## Supplementary data and tables for "A core UPS molecular complement implicates unique endocytic compartments at the parasite-host interface in *Giardia lamblia*": beta giardin.txt

```
TCTAGATGCTAAGTCCTATACGACCGTGTGTGAACAAGTGCACTCCTCTGCAAGCATCACACGATAAAGACTTTGCAAAATAGTTTGCACAACTGCTCTCTTGACGCCGAAGCACGAGCTGGAGCTGCGAGTGCTGCACAGAGATTCCCCTGGGAGATACCCTCTCGCCTTGAGGGCAGAACCTCAAGACGCGCTACCGCCGGCGGAACCCTTTTTTGCGCGCAAAAATTTGAGCCCAAGTTAAGAAAATAAAAGGATGTCTATGTTCACCTCCACCCGTACGCTCACCCAGACGATGGACAAGCCCGACGACCTCACCCGCAGTGCGACCGAGACGGCGGTCAAGCTCAGCAACATGAACCAGCGCGTCAGCAGGTTCCACGACAAGATGGAGAACGAGATCGAGGTCCGCCGCGTCGACGACGACACGCGCGTGAAGATGATCAAGGACGCCATCGCACACCTCGACAGGCTCATCCAGACGGAGTCGAGGAAGCGCCAGGCCTCGTTCGAGGACATCCGCGAGGAGGTCAAGAAGTCCGCCGACAACATGTACCTAACGATCAAGGAGGAGATCGACACCATGGCTGCAAACTTCCGCAAGTCCCTTGCGGAGATGGGCGACACACTCAACAACGTTGAGACAAATCTCCAGAACCAGATCGCCATCCATAACGACGCCATCGCGGCTCTCAGGAAGGAGGCCCTCAAGAGCCTGAACGATCTCGAGACGGGCATTGCCACGGAGAACGCAGAAAGGAAGAAGATGTACGACCAGCTCAACGAGAAGGTCGCAGAGGGCTTCGCCCGCATCTCCGCCGCGATCGAGAAGGAGACGATCGCCCGCGAGAGGGCCGTTAGCGCTGCCACGACAGAAGCGCTCACAAACACGAAGCTCGTCGAGAAGTGCGTCAACGAGCAGCTCGAGAACGTCGCCTCGGAGATCCGCGCTATCCAGGAGGAGATCGACCGCGAGAAGGCCGAACGCAAGGAGGCAGAGGACAAGATCGTCAACACTCTCGAGGACGTCGTCTCGAAGATCCAGGGCGGCCTCTCGATGGTCACAAAGCACTTAATTAAGTACCCATACGATGTCCCAGACTACGCGtagTAAACGGTAGCCACGAGTGAGTAAACAAACGGCTCTTTGAACAGTTCATGCATTTACAGAATATGGGCAGCACACAAGCAGCAGCGTAAGTGGACTGGTGGCTACTCAAGAAAAGTCTAGCCCAAGTGACCAGAACTTGCTGATCGTTGGCCAAGAGCTCAGCTCAAGAGAATTCTCGGATCAAGACTTCAAATTAGAAATTCTAGCCAGAAAATAAATCATGCCTGCTCGTCGCCCCTTCATCGGCGGTAACTTCAAGTGTAACGGCTCTCTTGACTTTATCAAGAGCCACGTGGCGGCAATTGCTGCCCATAAGATCCCTGATTCCGTGGACGTCGTCATTGCCCCTTCCGCCGTACACCTGTCAACAGCCATTGCGGCAAACACGTCAAAACAGTTGAGGATAGCAGCGCAGAATGTGTACCTAGAGGGGAACGGGGCGTGGACTGGCGAGACAAGTGTTGAGATGCTTCAGGACATGGGTTTGAAGCATGTGATAGTAGGGCACTCTGAAAGACGCAGAATCATGGGGGAGACCGACGAGCAAAGCGCCAAGAAGGCTAAGCGTGCCCTGGAAAAGGGGATGACGGTCATCTTCTGCGTCGGAGAGACCTTGGACGAGCGCAAGGCCAACCGCACCATGGAGGTGAACATCGCCCAGCTTGAGGCGCTTGGCAAGGAGCTCGGAGAGTCCAAGATGCTCTGGAAGGAGGTTGTCATTGCTTACGAGCCCGTGTGGTCCATTGGCACGGGCGTGGTGGCCACGCCCGAGCAGGCAGAGGAGGTCCATGTGGGGCTCCGAAAGTGGTTTGCGGAGAAGGTTTGTGCCGAGGGCGCACAGCATATCCGTATCATTTACGGGGGATCGGCCAATGGAAGCAACTGCGAGAAGCTTGGCCAGTGTCCGAATATTGACGGCTTCCTTGTCGGTGGCGCTTCCCTCAAGCCGGAGTTTATGACGATGATCGACATTCTTACGAAGACCCGTACATAGGCATGTGGCTAAGCGTGTTGTAAGCTCTTGACCTCTGGGCTGTATCACATCCAAGAGTAAATTGACAAATAAAGGCGCTAGCAAATAAATGGTGCTGGCCGTTCTGGCTCTTGCCCTGCTTTTCGCAAGCACCGCAGAGGCCCAGAATCTGGCCCTTGACGTTATCTCAGTCTCCGATACACATGGGTGGATTTATGGCCACAGACACCAGAAGGAGCTAGGAGACTACGGAACCCTTGTGTCTTACATCGAACGCACCAGGGACGAGGCAGCCAAGGATCCTGCGCGTGCCGTGCTGGCCATAGATGGCGGCGACCTCATTGAAGGTACGGGCCTCAGCGACGCAACGCCCATTAAAGGCATGTACATATACCAAGCCGCCAGTGAGGTAGGCTTCGACCTCATAACAGTCGGCAATCACGATCTGGGGTCAGAATCCAGTACCGCATACATCCATGAGAAGATTGATGACATGTTCGGGGACGCCTATGTCTCAACTAATACCTTCATGAACGCATTTAAATACTAGAGCGGCCGCCACCGCGGTGGAGCTCCAATTCGCCCTATAGTGAGTCGTATTACGCGCGCTCACTGGCCGTCGTTTTACAACGTCGTGACTGGGAAAACCCTGGCGTTACCCAACTTAATCGCCTTGCAGCACATCCCCCTTTCGCCAGCTGGCGTAATAGCGAAGAGGCCCGCACCGATCGCCCTTCCCAACAGTTGCGCAGCCTGAATGGCGAATGGGACGCGCCCTGTAGCGGCGCATTAAGCGCGGCGGGTGTGGTGGTTACGCGCAGCGTGACCGCTACACTTGCCAGCGCCCTAGCGCCCGCTCCTTTCGCTTTCTTCCCTTCCTTTCTCGCCACGTTCGCCGGCTTTCCCCGTCAAGCTCTAAATCGGGGGCTCCCTTTAGGGTTCCGATTTAGTGCTTTACGGCACCTCGACCCCAAAAAACTTGATTAGGGTGATGGTTCACGTAGTGGGCCATCGCCCTGATAGACGGTTTTTCGCCCTTTGACGTTGGAGTCCACGTTCTTTAATAGTGGACTCTTGTTCCAAACTGGAACAACACTCAACCCTATCTCGGTCTATTCTTTTGATTTATAAGGGATTTTGCCGATTTCGGCCTATTGGTTAAAAAATGAGCTGATTTAACAAAAATTTAACGCGAATTTTAACAAAATATTAACGCTTACAATTTAGGTGGCACTTTTCGGGGAAATGTGCGCGGAACCCCTATTTGTTTATTTTTCTAAATACATTCAAATATGTATCCGCTCATGAGACAATAACCCTGATAAATGCTTCAATAATATTGAAAAAGGAAGAGTATGAGTATTCAACATTTCCGTGTCGCCCTTATTCCCTTTTTTGCGGCATTTTGCCTTCCTGTTTTTGCTCACCCAGAAACGCTGGTGAAAGTAAAAGATGCTGAAGATCAGTTGGGTGCACGAGTGGGTTACATCGAACTGGATCTCAACAGCGGTAAGATCCTTGAGAGTTTTCGCCCCGAAGAACGTTTTCCAATGATGAGCACTTTTAAAGTTCTGCTATGTGGCGCGGTATTATCCCGTATTGACGCCGGGCAAGAGCAACTCGGTCGCCGCATACACTATTCTCAGAATGACTTGGTTGAGTACTCACCAGTCACAGAAAAGCATCTTACGGATGGCATGACAGTAAGAGAATTATGCAGTGCTGCCATAACCATGAGTGATAACACTGCGGCCAACTTACTTCTGACAACGATCGGAGGACCGAAGGAGCTAACCGCTTTTTTGCACAACATGGGGGATCATGTAACTCGCCTTGATCGTTGGGAACCGGAGCTGAATGAAGCCATACCAAACGACGAGCGTGACACCACGATGCCTGTAGCAATGGCAACAACGTTGCGCAAACTATTAACTGGCGAACTACTTACTCTAGCTTCCCGGCAACAATTAATAGACTGGATGGAGGCGGATAAAGTTGCAGGACCACTTCTGCGCTCGGCCCTTCCGGCTGGCTGGTTTATTGCTGATAAATCTGGAGCCGGTGAGCGTGGGTCTCGCGGTATCATTGCAGCACTGGGGCCAGATGGTAAGCCCTCCCGTATCGTAGTTATCTACACGACGGGGAGTCAGGCAACTATGGATGAACGAAATAGACAGATCGCTGAGATAGGTGCCTCACTGATTAAGCATTGGTAACTGTCAGACCAAGTTTACTCATATATACTTTAGATTGATTTAAAACTTCATTTTTAATTTAAAAGGATCTAGGTGAAGATCCTTTTTGATAATCTCATGACCAAAATCCCTTAACGTGAGTTTTCGTTCCACTGAGCGTCAGACCCCGTAGAAAAGATCAAAGGATCTTCTTGAGATCCTTTTTTTCTGCGCGTAATCTGCTGCTTGCAAACAAAAAAACCACCGCTACCAGCGGTGGTTTGTTTGCCGGATCAAGAGCTACCAACTCTTTTTCCGAAGGTAACTGGCTTCAGCAGAGCGCAGATACCAAATACTGTTCTTCTAGTGTAGCCGTAGTTAGGCCACCACTTCAAGAACTCTGTAGCACCGCCTACATACCTCGCTCTGCTAATCCTGTTACCAGTGGCTGCTGCCAGTGGCGATAAGTCGTGTCTTACCGGGTTGGACTCAAGACGATAGTTACCGGATAAGGCGCAGCGGTCGGGCTGAACGGGGGGTTCGTGCACACAGCCCAGCTTGGAGCGAACGACCTACACCGAACTGAGATACCTACAGCGTGAGCTATGAGAAAGCGCCACGCTTCCCGAAGGGAGAAAGGCGGACAGGTATCCGGTAAGCGGCAGGGTCGGAACAGGAGAGCGCACGAGGGAGCTTCCAGGGGGAAACGCCTGGTATCTTTATAGTCCTGTCGGGTTTCGCCACCTCTGACTTGAGCGTCGATTTTTGTGATGCTCGTCAGGGGGGCGGAGCCTATGGAAAAACGCCAGCAACGCGGCCTTTTTGCTGGCCTTTTGCTCACATGTTCTTTCCTGCGTTATCCCCTGATTCTGTGGATAACCGTATTACCGCCTTTGAGTGAGCTGATACCGCTCGCCGCAGCCGAACGACCGAGCGCAGCGAGTCAGTGAGCGAGGAAGCGGAAGAGCGCCCAATACGCAAACCGCCTCTCCCCGCGCGTTGGCCGATTCATTAATGCAGCTGGCACGACAGGTTTCCCGACTGGAAAGCGGGCAGTGAGCGCAACGCAATTAATGTGAGTTAGCTCACTCATTAGGCACCCCAGGCTTTACACTTTATGCTCCCGGCTCGTATGTTGTGTGGAATTGTGAGCGGATAACAATTTCACACAGGAAACAGCTATGACCATGATTACGCCAAGCGCGCAATTAACCCTCACTAAAGGGAACAAAAGCTGGGTACCGGGCCCCCCCTCGAGGTCGACGGTATCGATATTTAAATCTTCACGGCGTAGTACTTCCTGTGTCAATGTGCTGTGCAAGAGTGACCCTGTCGAAGGATCCCGAACCAATATTCTTTATATGCCTGAGATCCTTGTAAGATAGCTCTGGATACGCTTCTACTTGAATATCTTCCATGAGCAGAGTAGAAAGCTTTTTAAATTATTTCTAGTAAAGCTCTGTGCGGGGATTGATATGCATGTCTCTCTGGACATTGATGTGTCGCCGTCAAGTCGCCTACCTGCTGGTAAGTGGCTTGTAATTCGGGCTGGTGTTCAGGAAGCGGATCTGGAGACATTGCCCTCTCCAACTCAGAGGCCTCTTTTAGCAAAAGAGGTGCAGAAGGGGCCCCAGAAAACGCGTTGGTTCTTCACTAAGCTACTTGCCAAAGAGAAGGGTGAGCATCTGGATCATCACAGCTACACGCTGAGGGTCCCTAGAGCGGCTGCAGAGGTCGATGACCTTTCGTCCATACTGCTCGTCGATTTACTTGTTCAAGGAGTACTGCCAAATGAGTGCGCAGAACACAAACATTCGTGGTTGGACACGCGTGCTGACAGCAACGACACTGTGCTGTTAGGTAGGTACAGGGTTAGCCTTGCAGATCTCTTGGGCTCGCGGGGACAATCACAGTCCGTTTCAATTACCTCCCTTATTGAGGACAGCAAGCTTGCCAACTTGGCAGTTCAGTACCAGCAGTTTGCAGGAACAAGGATGGATAAGCAGGTTATCGTGACAATGGACAGGCCAGGCGCAAGAGGGTACCTGTCCCTGTGTGTGTGCACAAAGGAAGCGGGACACGCCCTCTATGATGTGGTCTATCAAGATGTTGCTAGCGGCATGAAGACAGGCCCAACGTTTGAACTAACAATTCCATATGATATTCTCCTGTGCTACTTCTCGTCGTATGGACTGGCAATTGCAGATAAGGGAGAGACAGGTATTCCTTCTAGCAGTGTCATTAGTAATGCAGAGCTGAAGAAGATGGGACAAGACCTTTTGCTTGGCCCTCGAGATAGTCAGGCATCAGTTCGTCTCTCTTCTAACACCTCTCTCAGCACCTCGTCCAAGCTAAAGCAATCTACAATCCGTCTAAAGTATATTGATAAGCAATGTAAAATTGACCAGATACTATATGTCATGATAGACGATTCAGTTTCACTACGCTTTGAATGCATCAAATTAGGAGTACAGACAAGTGCTCGTATGCTTTTGCAAGCCATTTTTGAAAAGACCTCCCAACTGATTGGTGACATGGAACCAGGTCCAGATGAGCGGAAGAAACCCTCATGGCGCATTCCATGGATGGAGGTTCCTGTCCCGGGGGTTAAGCGATTTCTTGAGGAGGCTATCGAGGTCCTTCATTCTCACATAGTAGATGATAACACATTAGTGCGAGTCTCGGGCCTTTCGGAGCGTCCCTTTGGGCGGTTATCCTATGACACTGTTATATCTAAAAGAATATAAGCGCTAGTGCTATCTAATGACGTGCTACACTCCATAGATCTTCATACTTGTATCAGCGAATGTAGTTCTGTGGTGTTTCTTCTATTCTGCTTCATGCACCGTGATTTGGACCCCGACAAGCTTCTGGCACAATACAGTAATGTTATTATATTTGATATTCTTCGACCTGACTATGACCAACTCCAGCACGTACTTCTTTCCATCTGCAGTTGCATTCGCTACAATGCTGAAAGCGAAAAACGCAATCACTGTATCTGTGGATATCACATTGGCTAAAGGGTTATGCCCTGGACACCATTGGCTGCCTCGAAGCGCTGACCACAAATAACGCCTTTAATTACAGGCGCCCCAGATTTTAAAATCCATGGGCACCGAGTACAAGCCCACGGTGCGCCTCGCCACCCGCGACGACGTCCCCCGGGCCGTACGCACCCTCGCCGCCGCGTTCGCCGACTACCCCGCCACGCGCCACACCGTCGACCCGGACCGCCACATCGAGCGGGTCACCGAGCTGCAAGAACTCTTCCTCACGCGCGTCGGGCTCGACATCGGCAAGGTGTGGGTCGCGGACGACGGCGCCGCGGTGGCGGTCTGGACCACGCCGGAGAGCGTCGAAGCGGGGGCGGTGTTCGCCGAGATCGGCCCGCGCATGGCCGAGTTGAGCGGTTCCCGGCTGGCCGCGCAGCAACAGATGGAAGGCCTCCTGGCGCCGCACCGGCCCAAGGAGCCCGCGTGGTTCCTGGCCACCGTCGGCGTCTCGCCCGACCACCAGGGCAAGGGTCTGGGCAGCGCCGTCGTGCTCCCCGGAGTGGAGGCGGCCGAGCGCGCCGGGGTGCCTGCCTTCCTGGAGACCTCCGCGCCCCGCAACCTCCCCTTCTACGAGCGGCTCGGCTTCACCGTCACCGCCGACGTCGAGGTGCCCGAAGGACCGCGCACCTGGTGCATGACCCGCAAGCCCGGTGCCCTCGAGTGAGGGCTGAAGTGAATATTTACCTTTTCCGGGTTCGACGGGCGTGCTTGACGATGCGGAAGTCGCTGTCCGTTCCAACGGCTATCTGCCCCAGGACCCCCATCCCGGCGCCGATCAGCTGGTACCGAGCTCGAATTC
```
