## Supplementary data and tables for "A core UPS molecular complement implicates unique endocytic compartments at the parasite-host interface in *Giardia lamblia*": 10167_coiled-coil.txt

```
TCTAGAAGTGCTAAGCGGTGGGCTATTCAGCGTAACGGAGAAGGTAAAAGAGACCCTGACTCAACGCGACTTGGTCTAAATGTCCCCGCCGGCACATCAGCTCTTGAGCTCAAAACTAAGGAAGAACTGTTGTTGTACTTAAACGATGTAGAACAACGCCTCAAGTCAGCTCTGGATGACTGCCTCCCGGCTCTGATGGAGTCCACGCCCAATGTAAATTAACCGCCAAAAAAACTAAGTAGAATTCGTCCAAAAAATGTCTGCCCCGCCTGATTCTGCGTTTGCTACTATACTCACCCCGACTGCGCTAGGCTCCATCAACCAAGAGGTCCGTGACGCTATTATGGCCCTCCAGAGTGAGTTGGAGAGTGAAAGAGAACGGGCCAGGAAGTTCGAGAATCAAGTTGCGGTCCTCTCTAGCAACGATCCCAGTGGGCTCTACAATAAATACATAGACATGGAAACTACGAGCGAACTGCTCAAGCAGGCCGTTCAGAAGGCTATCGAGGAGCGGGAGGCGCTAGAGAAACAGTATCAGAGTCTCAGAGCGGACTTCAGCTCACTTCAGGCGGATCTCGCAGCCAAGGAGGAGACACTACGGTTTCTAACGGACGGCAACGATGCCGCTAAGCAGCTGTCTATGGCCAATTCGGAGATCGCCGCCTTAAAGCTTGAAATATCAGATTTGGACGGTAACTTGAAACGCCTTACAAATGATGCGGAGAGGTTGCGCGGTGAATGCGAAGATCTCCGCGGAGAGAATGAGAACTTGAAGAATGCGCTCCATCGTGTAGACGAGACCATGACAAATATCCGCAGCCACCAGGATAGCACAGCACCTGGCTCGACACACGGAAGTGCCTATGATGGTAACGAATTCTACAGGCCGCCGACGGGCAGGGATACCAAGTCTGATGACACCGATGCACCAGATTACCAGAAGCTGTACTTACAACAGAGCGATCAGATCTCGTCTCTTCAAGCAGAGCTTGAGAAGCTTAGATACCTTGCTAATCCCGATGACCAGTACAGCAGTAACATTGCGTCTTTGAATTACCAGGTGCACAAGCTGTTCGAGGATAATAAGAAGAGCCAGGTACGTATCAGCGAACTCACTGCTCAAAAGGAAGCCAGCGATGCGATAATTCACAGCCTGGAACAAGAGCTTGTTCACCTTCGCTCCGGATCTGCTGCTGGATCTGCTGACCAGGCAGAGTTAAGTAACCTTCGAAACAAGCTGACGGCGACGGAAATAGAGCTTCGTTCTAAGAAACAAGAGGTCGAGACTGCACGAAGCGAGAAGAATGCCATGGGGGCGGACTATTACGCACTCCAAGCTGAAATAGAGCAATACAAGAAGCTAGAGCACGATCTAAGCGTAGATGTGACGCTTCTCCGCCAGCAGTTGGCTGAAGCGCGCGGGCAGGCTCCCGAAACAGGTGCTCTCCAGGCAGAGCTTGGTAATCTTCGTCAACTTTCTAATCGTCTCGAGCAAGAACTTCTTGCGCTCCGAAAAGCTCTTGGGAGCACTGGTATCACTGGGGTCGAGATTCAACTTAAGCGCAAGGACATAGAGATCGCTCGCTTGAATGAACGGGTCGAGCTACTTCTCAATACGTCTCCGGAGGCTGGCGATACCGTTGATAATCTCTCACGAAGATTGATGAATGTTCAGGAGGACCTCAAGACCAAGGAACAGTTGCTTTCGAACTACGAAAACCACCTGACTGCAATGAACGGAGTGACACCGGATAAAATCGAGGAACTGACCTCTCAGATCAACACGCTAACTGCGCAGAACAGCGAGTTCGCTCATATGTTAAGCCAGCAAGGCCGCGGTCAGGAGGTCGAGATCATTGAAGGAAAGAATGCACGAATCAAAGAGTTGGAGGACGCAATCAAATCTTACAAATCTATAATTGACAATCTCGTAACCGCCAACGTTGCGTCAAATAAAGAGGTCAGCCAGATGAGTGAGGCCCTTGTTCTTCATGAGCAGACTGTCGCATCTCTCGCTGAATCTCTGCAGACAGGAATGGCCCTGAGGCTCGTGAATGCTCCATCAGATCAGCAAGCGCCAGCTACTATTGGGGGCGATGCTCTTCCACTAGTAGTGCCAGATGAATATAAGATTCCGGATGAGGTCAAGCAGAGCTCCGATCCCAAGGTTCTGCGTGATGCGCTTCAAGCGACAGAGCAGATTATAGCCAAACTTTACGATGAAAATGTATCCAAGACACATGACATCGAGCAACTTCATGATGCTTTGAAGTCTCACGAGCACGCACTCGTAAGCATCAGGGAGGCTAACTTAGCGAAGGATCAGGAAATCGACCAGCTCAATGATGCGTTAGCTCACCAGGAAAAGACAGTTGGGTCTCTTGTTGCCACACTTTCACCCCGATTGGGAAATTCGGCCATCCGTGACCGGGATGGGCTCATTCAGATGGGCAGCCCGGTCTATGATTACAGTGACATGCCCCCATCAGAGGCTGAGTTGGAGATGCTTAGAGAAGCTGTGAAGCATGCAGAAGATACGATCGCTGCTATGCGTGAGGCCAACGCCGCCAAAGACAAAGAGATTGAAGAACTTGGTCAGGCCCTAGCTCTGCAGGAGCAGACTGTGACCTCACTCTGCCAAACACTTTCTCCCAGTTTTACCGTGGGACCTGGAGCTGTTTCTTCTGAAGATGAGGGTCCGCTTGACAACCGCATCAAAGTGCCCCCTGAGACCTTGGAGAAGCTCCGGGACCTTGAGCACGAGAACGAGAAACTTAGGCACGACATGCAGTTGCTTCAGAACCTTGAGAAGTACCTTCCAGGCGGTCATGTTTACGAGGAAAACGTGGAGAAAGGCGACGCCGGTGCTAATATGGCTTACTTACTTGCACACAAGGACGTCGAGCTGGAGAACCTCAACACAGAGCTTAAAGACCAGCAGGATGAGATAAAGCGTCTCAAGGAGGCTATGTTCTCGCGCGAGGAAGTCATCGCTAAAGTTTCTTACATCGATGCCAACAAGTCCAAGGAAATTGAAGACCTCCACGAGGCTATGCGAAAACAGGAGGAGATCGTTCAGAACCTCTGCGCTTCCCTGTCTCCAGATCTTACTGCAGCCATGGCGATGCAGCCGCGAAGTGGAGATGCCCCTGACGCTGATGATGCGAGACCTAAGTACAACATGGAGGAGCTTATTGCGGAGTTGCAGAAGAAGATCTCCGAGCTGGTGGGCGCTGAGCGCGTAGCCGAAAAAGACGCAGAGATCGACCGCCTCAAGAAGCAGCTGGCTTATCAGGAGAACCCAATTCTCGAACGCACCGCTATTAACGAACTTATGGAAAAGGAGACACACATCAAGAAGCTCCAAGATGTTATTGAGCGCCAAGACAGGGTTATCGATGAGCTTAAAAACACTGTGATCCATCGCGAAAATGAAATAAACAACATGTCCAGTGCAAAGGCCAAGATAGAGCACGTCCTAGACCTGCAGGAGAAGAGTGGCGAGGCATCGAGGGCGAAACTTACAAACCTTTCAGAAGCATTGGCCAAACAAGAGAATCTGGTTGACCGCCTGTTGAATTGTCTCTCACCAAGCCAGCGCGAAACGTTCCTCAAAGAGGAGGAAGAGAGGAAGAAGCTGAAGGCAGCACGTGAGGAGGAGTTGGCCAATACAATCCGCGATCTCCAGGAACAGCTTGACCGGGCCAAGAATGAGGGAGGATCTACTAAGGAGGCGAGTGCGCTTCTTACGAAGGCGTCGGGCAAGATGATCCAATGGTTCAAGGAGCGCCCTAAGGACATGCCGAACGCCCTGGATATTTTTTCTTTAATTAAGTACCCATACGATGTCCCAGACTACGCGtagTAAACGGTAGCCACGAGTGAGTAAACAAACGGCTCTTTGAACAGTTCATGCATTTACAGAATATGGGCAGCACACAAGCAGCAGCGTAAGTGGACTGGTGGCTACTCAAGAAAAGTCTAGCCCAAGTGACCAGAACTTGCTGATCGTTGGCCAAGAGCTCAGCTCAAGAGAATTCTCGGATCAAGACTTCAAATTAGAAATTCTAGCCAGAAAATAAATCATGCCTGCTCGTCGCCCCTTCATCGGCGGTAACTTCAAGTGTAACGGCTCTCTTGACTTTATCAAGAGCCACGTGGCGGCAATTGCTGCCCATAAGATCCCTGATTCCGTGGACGTCGTCATTGCCCCTTCCGCCGTACACCTGTCAACAGCCATTGCGGCAAACACGTCAAAACAGTTGAGGATAGCAGCGCAGAATGTGTACCTAGAGGGGAACGGGGCGTGGACTGGCGAGACAAGTGTTGAGATGCTTCAGGACATGGGTTTGAAGCATGTGATAGTAGGGCACTCTGAAAGACGCAGAATCATGGGGGAGACCGACGAGCAAAGCGCCAAGAAGGCTAAGCGTGCCCTGGAAAAGGGGATGACGGTCATCTTCTGCGTCGGAGAGACCTTGGACGAGCGCAAGGCCAACCGCACCATGGAGGTGAACATCGCCCAGCTTGAGGCGCTTGGCAAGGAGCTCGGAGAGTCCAAGATGCTCTGGAAGGAGGTTGTCATTGCTTACGAGCCCGTGTGGTCCATTGGCACGGGCGTGGTGGCCACGCCCGAGCAGGCAGAGGAGGTCCATGTGGGGCTCCGAAAGTGGTTTGCGGAGAAGGTTTGTGCCGAGGGCGCACAGCATATCCGTATCATTTACGGGGGATCGGCCAATGGAAGCAACTGCGAGAAGCTTGGCCAGTGTCCGAATATTGACGGCTTCCTTGTCGGTGGCGCTTCCCTCAAGCCGGAGTTTATGACGATGATCGACATTCTTACGAAGACCCGTACATAGGCATGTGGCTAAGCGTGTTGTAAGCTCTTGACCTCTGGGCTGTATCACATCCAAGAGTAAATTGACAAATAAAGGCGCTAGCAAATAAATGGTGCTGGCCGTTCTGGCTCTTGCCCTGCTTTTCGCAAGCACCGCAGAGGCCCAGAATCTGGCCCTTGACGTTATCTCAGTCTCCGATACACATGGGTGGATTTATGGCCACAGACACCAGAAGGAGCTAGGAGACTACGGAACCCTTGTGTCTTACATCGAACGCACCAGGGACGAGGCAGCCAAGGATCCTGCGCGTGCCGTGCTGGCCATAGATGGCGGCGACCTCATTGAAGGTACGGGCCTCAGCGACGCAACGCCCATTAAAGGCATGTACATATACCAAGCCGCCAGTGAGGTAGGCTTCGACCTCATAACAGTCGGCAATCACGATCTGGGGTCAGAATCCAGTACCGCATACATCCATGAGAAGATTGATGACATGTTCGGGGACGCCTATGTCTCAACTAATACCTTCATGAACGCATTTAAATACTAGAGCGGCCGCCACCGCGGTGGAGCTCCAATTCGCCCTATAGTGAGTCGTATTACGCGCGCTCACTGGCCGTCGTTTTACAACGTCGTGACTGGGAAAACCCTGGCGTTACCCAACTTAATCGCCTTGCAGCACATCCCCCTTTCGCCAGCTGGCGTAATAGCGAAGAGGCCCGCACCGATCGCCCTTCCCAACAGTTGCGCAGCCTGAATGGCGAATGGGACGCGCCCTGTAGCGGCGCATTAAGCGCGGCGGGTGTGGTGGTTACGCGCAGCGTGACCGCTACACTTGCCAGCGCCCTAGCGCCCGCTCCTTTCGCTTTCTTCCCTTCCTTTCTCGCCACGTTCGCCGGCTTTCCCCGTCAAGCTCTAAATCGGGGGCTCCCTTTAGGGTTCCGATTTAGTGCTTTACGGCACCTCGACCCCAAAAAACTTGATTAGGGTGATGGTTCACGTAGTGGGCCATCGCCCTGATAGACGGTTTTTCGCCCTTTGACGTTGGAGTCCACGTTCTTTAATAGTGGACTCTTGTTCCAAACTGGAACAACACTCAACCCTATCTCGGTCTATTCTTTTGATTTATAAGGGATTTTGCCGATTTCGGCCTATTGGTTAAAAAATGAGCTGATTTAACAAAAATTTAACGCGAATTTTAACAAAATATTAACGCTTACAATTTAGGTGGCACTTTTCGGGGAAATGTGCGCGGAACCCCTATTTGTTTATTTTTCTAAATACATTCAAATATGTATCCGCTCATGAGACAATAACCCTGATAAATGCTTCAATAATATTGAAAAAGGAAGAGTATGAGTATTCAACATTTCCGTGTCGCCCTTATTCCCTTTTTTGCGGCATTTTGCCTTCCTGTTTTTGCTCACCCAGAAACGCTGGTGAAAGTAAAAGATGCTGAAGATCAGTTGGGTGCACGAGTGGGTTACATCGAACTGGATCTCAACAGCGGTAAGATCCTTGAGAGTTTTCGCCCCGAAGAACGTTTTCCAATGATGAGCACTTTTAAAGTTCTGCTATGTGGCGCGGTATTATCCCGTATTGACGCCGGGCAAGAGCAACTCGGTCGCCGCATACACTATTCTCAGAATGACTTGGTTGAGTACTCACCAGTCACAGAAAAGCATCTTACGGATGGCATGACAGTAAGAGAATTATGCAGTGCTGCCATAACCATGAGTGATAACACTGCGGCCAACTTACTTCTGACAACGATCGGAGGACCGAAGGAGCTAACCGCTTTTTTGCACAACATGGGGGATCATGTAACTCGCCTTGATCGTTGGGAACCGGAGCTGAATGAAGCCATACCAAACGACGAGCGTGACACCACGATGCCTGTAGCAATGGCAACAACGTTGCGCAAACTATTAACTGGCGAACTACTTACTCTAGCTTCCCGGCAACAATTAATAGACTGGATGGAGGCGGATAAAGTTGCAGGACCACTTCTGCGCTCGGCCCTTCCGGCTGGCTGGTTTATTGCTGATAAATCTGGAGCCGGTGAGCGTGGGTCTCGCGGTATCATTGCAGCACTGGGGCCAGATGGTAAGCCCTCCCGTATCGTAGTTATCTACACGACGGGGAGTCAGGCAACTATGGATGAACGAAATAGACAGATCGCTGAGATAGGTGCCTCACTGATTAAGCATTGGTAACTGTCAGACCAAGTTTACTCATATATACTTTAGATTGATTTAAAACTTCATTTTTAATTTAAAAGGATCTAGGTGAAGATCCTTTTTGATAATCTCATGACCAAAATCCCTTAACGTGAGTTTTCGTTCCACTGAGCGTCAGACCCCGTAGAAAAGATCAAAGGATCTTCTTGAGATCCTTTTTTTCTGCGCGTAATCTGCTGCTTGCAAACAAAAAAACCACCGCTACCAGCGGTGGTTTGTTTGCCGGATCAAGAGCTACCAACTCTTTTTCCGAAGGTAACTGGCTTCAGCAGAGCGCAGATACCAAATACTGTTCTTCTAGTGTAGCCGTAGTTAGGCCACCACTTCAAGAACTCTGTAGCACCGCCTACATACCTCGCTCTGCTAATCCTGTTACCAGTGGCTGCTGCCAGTGGCGATAAGTCGTGTCTTACCGGGTTGGACTCAAGACGATAGTTACCGGATAAGGCGCAGCGGTCGGGCTGAACGGGGGGTTCGTGCACACAGCCCAGCTTGGAGCGAACGACCTACACCGAACTGAGATACCTACAGCGTGAGCTATGAGAAAGCGCCACGCTTCCCGAAGGGAGAAAGGCGGACAGGTATCCGGTAAGCGGCAGGGTCGGAACAGGAGAGCGCACGAGGGAGCTTCCAGGGGGAAACGCCTGGTATCTTTATAGTCCTGTCGGGTTTCGCCACCTCTGACTTGAGCGTCGATTTTTGTGATGCTCGTCAGGGGGGCGGAGCCTATGGAAAAACGCCAGCAACGCGGCCTTTTTGCTGGCCTTTTGCTCACATGTTCTTTCCTGCGTTATCCCCTGATTCTGTGGATAACCGTATTACCGCCTTTGAGTGAGCTGATACCGCTCGCCGCAGCCGAACGACCGAGCGCAGCGAGTCAGTGAGCGAGGAAGCGGAAGAGCGCCCAATACGCAAACCGCCTCTCCCCGCGCGTTGGCCGATTCATTAATGCAGCTGGCACGACAGGTTTCCCGACTGGAAAGCGGGCAGTGAGCGCAACGCAATTAATGTGAGTTAGCTCACTCATTAGGCACCCCAGGCTTTACACTTTATGCTCCCGGCTCGTATGTTGTGTGGAATTGTGAGCGGATAACAATTTCACACAGGAAACAGCTATGACCATGATTACGCCAAGCGCGCAATTAACCCTCACTAAAGGGAACAAAAGCTGGGTACCGGGCCCCCCCTCGAGGTCGACGGTATCGATATTTAAATCTTCACGGCGTAGTACTTCCTGTGTCAATGTGCTGTGCAAGAGTGACCCTGTCGAAGGATCCCGAACCAATATTCTTTATATGCCTGAGATCCTTGTAAGATAGCTCTGGATACGCTTCTACTTGAATATCTTCCATGAGCAGAGTAGAAAGCTTTTTAAATTATTTCTAGTAAAGCTCTGTGCGGGGATTGATATGCATGTCTCTCTGGACATTGATGTGTCGCCGTCAAGTCGCCTACCTGCTGGTAAGTGGCTTGTAATTCGGGCTGGTGTTCAGGAAGCGGATCTGGAGACATTGCCCTCTCCAACTCAGAGGCCTCTTTTAGCAAAAGAGGTGCAGAAGGGGCCCCAGAAAACGCGTTGGTTCTTCACTAAGCTACTTGCCAAAGAGAAGGGTGAGCATCTGGATCATCACAGCTACACGCTGAGGGTCCCTAGAGCGGCTGCAGAGGTCGATGACCTTTCGTCCATACTGCTCGTCGATTTACTTGTTCAAGGAGTACTGCCAAATGAGTGCGCAGAACACAAACATTCGTGGTTGGACACGCGTGCTGACAGCAACGACACTGTGCTGTTAGGTAGGTACAGGGTTAGCCTTGCAGATCTCTTGGGCTCGCGGGGACAATCACAGTCCGTTTCAATTACCTCCCTTATTGAGGACAGCAAGCTTGCCAACTTGGCAGTTCAGTACCAGCAGTTTGCAGGAACAAGGATGGATAAGCAGGTTATCGTGACAATGGACAGGCCAGGCGCAAGAGGGTACCTGTCCCTGTGTGTGTGCACAAAGGAAGCGGGACACGCCCTCTATGATGTGGTCTATCAAGATGTTGCTAGCGGCATGAAGACAGGCCCAACGTTTGAACTAACAATTCCATATGATATTCTCCTGTGCTACTTCTCGTCGTATGGACTGGCAATTGCAGATAAGGGAGAGACAGGTATTCCTTCTAGCAGTGTCATTAGTAATGCAGAGCTGAAGAAGATGGGACAAGACCTTTTGCTTGGCCCTCGAGATAGTCAGGCATCAGTTCGTCTCTCTTCTAACACCTCTCTCAGCACCTCGTCCAAGCTAAAGCAATCTACAATCCGTCTAAAGTATATTGATAAGCAATGTAAAATTGACCAGATACTATATGTCATGATAGACGATTCAGTTTCACTACGCTTTGAATGCATCAAATTAGGAGTACAGACAAGTGCTCGTATGCTTTTGCAAGCCATTTTTGAAAAGACCTCCCAACTGATTGGTGACATGGAACCAGGTCCAGATGAGCGGAAGAAACCCTCATGGCGCATTCCATGGATGGAGGTTCCTGTCCCGGGGGTTAAGCGATTTCTTGAGGAGGCTATCGAGGTCCTTCATTCTCACATAGTAGATGATAACACATTAGTGCGAGTCTCGGGCCTTTCGGAGCGTCCCTTTGGGCGGTTATCCTATGACACTGTTATATCTAAAAGAATATAAGCGCTAGTGCTATCTAATGACGTGCTACACTCCATAGATCTTCATACTTGTATCAGCGAATGTAGTTCTGTGGTGTTTCTTCTATTCTGCTTCATGCACCGTGATTTGGACCCCGACAAGCTTCTGGCACAATACAGTAATGTTATTATATTTGATATTCTTCGACCTGACTATGACCAACTCCAGCACGTACTTCTTTCCATCTGCAGTTGCATTCGCTACAATGCTGAAAGCGAAAAACGCAATCACTGTATCTGTGGATATCACATTGGCTAAAGGGTTATGCCCTGGACACCATTGGCTGCCTCGAAGCGCTGACCACAAATAACGCCTTTAATTACAGGCGCCCCAGATTTTAAAATCCATGGGCACCGAGTACAAGCCCACGGTGCGCCTCGCCACCCGCGACGACGTCCCCCGGGCCGTACGCACCCTCGCCGCCGCGTTCGCCGACTACCCCGCCACGCGCCACACCGTCGACCCGGACCGCCACATCGAGCGGGTCACCGAGCTGCAAGAACTCTTCCTCACGCGCGTCGGGCTCGACATCGGCAAGGTGTGGGTCGCGGACGACGGCGCCGCGGTGGCGGTCTGGACCACGCCGGAGAGCGTCGAAGCGGGGGCGGTGTTCGCCGAGATCGGCCCGCGCATGGCCGAGTTGAGCGGTTCCCGGCTGGCCGCGCAGCAACAGATGGAAGGCCTCCTGGCGCCGCACCGGCCCAAGGAGCCCGCGTGGTTCCTGGCCACCGTCGGCGTCTCGCCCGACCACCAGGGCAAGGGTCTGGGCAGCGCCGTCGTGCTCCCCGGAGTGGAGGCGGCCGAGCGCGCCGGGGTGCCTGCCTTCCTGGAGACCTCCGCGCCCCGCAACCTCCCCTTCTACGAGCGGCTCGGCTTCACCGTCACCGCCGACGTCGAGGTGCCCGAAGGACCGCGCACCTGGTGCATGACCCGCAAGCCCGGTGCCCTCGAGTGAGGGCTGAAGTGAATATTTACCTTTTCCGGGTTCGACGGGCGTGCTTGACGATGCGGAAGTCGCTGTCCGTTCCAACGGCTATCTGCCCCAGGACCCCCATCCCGGCGCCGATCAGCTGGTACCGAGCTCGAATTC
```
