## Supplementary data and tables for "A core UPS molecular complement implicates unique endocytic compartments at the parasite-host interface in *Giardia lamblia*": 15409_NEK kinase.txt

```
TCTAGAGCAGGAGCACGGTATGAAGGACGCGTCTGGAAATAGGGCAATTGACTACGCCCGTGCTCCCTACGCACACGTCCCGGAAGATCGCAAAGAGCAGTCCATACAGCTTCTTGAGCAGTATGAGCGCGACTAGATCGCTGCCGGCGCATTCTCTAGCATCCCCTGCCGCTGAGTGAACATCTGTGACCACAGTAAAGCGAATTTAAAATGGAATTTGGGGTTTTTGGTCAAACCGCTTAAAGCGGGCAATAAAATGGACGGCCAGGCCTTTGCCATGGACTACCAGCCCGTTGCGGACATCTACTCCACCGGCGTGCACGAGATTGCCTCTGCACGCTCGACCAGGGATCCTAGCTCGAACATCGCTCTCTTCACCTGCTCCTATGGCGGGTTTGACGAGTCGGACCGAGCTACCCTCAGGAGGCGCACGGGCGAGTACTGCGAGTTCAACAACTCGTCGACCGCTGTCCAGCCGGATCTTCTTAGCCCTTATCTGGCGCGTCTGTCCCACTACTTCAACGACGATGCGTCTGCCCTCCTGACCATGGGTCTTCCTTACGGAGTTAACACCCTCTACGACGTGATGATGGCGAAGGCTCAGTCATACAGCAACTTCACCGAGGAGGAGGTCTGGCGCGTGGTTGCGGCCCTCTGTGATGCCGCGCGCTTCATGCACAGCGAGGAGAAACCCGACACAGAACTGGAGGAGTTTGCGCACCTTGGCATCCACCCTGCCAACATCTTCCTGTACGCTGACGGCGCCCGTATCAGGCTTGGGTACCCGTACATCTGCCCCACAATGAGTTTCAAGAACCCAGGCAATTACAGGGCCTTCCAGCAGCTCGGCGAGGCGCACTTCATGGCGCCGGAGTTCATCGAGGCTGGCGCCAAGGGCTCGTGTCCTTGTGACATATTCTCTATCGGTATGGTTGGGTATGCCATGATGACAAACTCGACTGCCTGGAGCGCGAGCAATATCAACGATCTGCAGGGAGAGGTGTACACTCGCGGGGCCATCAGCCTGCCATACGACGGCCGATACAGCCAGGACCTCGTTGATCTCATCAACTCTATGCTTTCCTTCGACTCGTCTGCCCGCCCCAAGGCAGAGCAGCTCTGTGCAAGCGGAAAGATTGCGCAGTGCATCGCGGAGAACGGAGACGCTCCCACGATGGCTCCTCCGAAGATGACCCGCGATATCGTCCAGCCACCCAGCGGGCTCACAGACCTCATGATCGCTGCCAGAGACGGCGACCTCAGTGGCGTCAGGAACAACCTCCACCAGGCAGGGTCCACAGACCAGTGCGGCCGCACCGCTCTCATGTACGCGGCAGAGCACGGGTACGCCGATTGTGTCCGCGCGATCGTCTCTGACGCAATGGGCCACGGCGAGGTTCGCCTCCAGGACAAGTACATGTGGACTGCAACCATGTATGCTGCCCAGAACGGACACGCCGATTGCGTCTCGCTTCTCCACGAGGAGTTCGGGATGCAGCGTCGCGACGGTGCCACGGCGCTCTTCACTGCCGTCTTCTGGAACCGTTGCGAGTGCGTCAAGGTGCTCGCCCCGACTGAGGCCATCATCTCCACCAACGACAGGTACTGGCAGGGCGAGCGCTACACGGCTGCAATGGAGGCCGCAAGGTGGGGACGTCCCGAGTGTCTCCAGGAGCTTCTTGGGTACATCGACAAGTACACTACCGATAATAATGGGAACGATGTGGCGTACTATGCCATGCACCCATGGGAGCACGTGTCTGCAGATAAGAGCAGCAGAGTGCGTGAGGTCCTGAACCTGTTAATTAAGTACCCATACGATGTCCCAGACTACGCGtagTAAACGGTAGCCACGAGTGAGTAAACAAACGGCTCTTTGAACAGTTCATGCATTTACAGAATATGGGCAGCACACAAGCAGCAGCGTAAGTGGACTGGTGGCTACTCAAGAAAAGTCTAGCCCAAGTGACCAGAACTTGCTGATCGTTGGCCAAGAGCTCAGCTCAAGAGAATTCTCGGATCAAGACTTCAAATTAGAAATTCTAGCCAGAAAATAAATCATGCCTGCTCGTCGCCCCTTCATCGGCGGTAACTTCAAGTGTAACGGCTCTCTTGACTTTATCAAGAGCCACGTGGCGGCAATTGCTGCCCATAAGATCCCTGATTCCGTGGACGTCGTCATTGCCCCTTCCGCCGTACACCTGTCAACAGCCATTGCGGCAAACACGTCAAAACAGTTGAGGATAGCAGCGCAGAATGTGTACCTAGAGGGGAACGGGGCGTGGACTGGCGAGACAAGTGTTGAGATGCTTCAGGACATGGGTTTGAAGCATGTGATAGTAGGGCACTCTGAAAGACGCAGAATCATGGGGGAGACCGACGAGCAAAGCGCCAAGAAGGCTAAGCGTGCCCTGGAAAAGGGGATGACGGTCATCTTCTGCGTCGGAGAGACCTTGGACGAGCGCAAGGCCAACCGCACCATGGAGGTGAACATCGCCCAGCTTGAGGCGCTTGGCAAGGAGCTCGGAGAGTCCAAGATGCTCTGGAAGGAGGTTGTCATTGCTTACGAGCCCGTGTGGTCCATTGGCACGGGCGTGGTGGCCACGCCCGAGCAGGCAGAGGAGGTCCATGTGGGGCTCCGAAAGTGGTTTGCGGAGAAGGTTTGTGCCGAGGGCGCACAGCATATCCGTATCATTTACGGGGGATCGGCCAATGGAAGCAACTGCGAGAAGCTTGGCCAGTGTCCGAATATTGACGGCTTCCTTGTCGGTGGCGCTTCCCTCAAGCCGGAGTTTATGACGATGATCGACATTCTTACGAAGACCCGTACATAGGCATGTGGCTAAGCGTGTTGTAAGCTCTTGACCTCTGGGCTGTATCACATCCAAGAGTAAATTGACAAATAAAGGCGCTAGCAAATAAATGGTGCTGGCCGTTCTGGCTCTTGCCCTGCTTTTCGCAAGCACCGCAGAGGCCCAGAATCTGGCCCTTGACGTTATCTCAGTCTCCGATACACATGGGTGGATTTATGGCCACAGACACCAGAAGGAGCTAGGAGACTACGGAACCCTTGTGTCTTACATCGAACGCACCAGGGACGAGGCAGCCAAGGATCCTGCGCGTGCCGTGCTGGCCATAGATGGCGGCGACCTCATTGAAGGTACGGGCCTCAGCGACGCAACGCCCATTAAAGGCATGTACATATACCAAGCCGCCAGTGAGGTAGGCTTCGACCTCATAACAGTCGGCAATCACGATCTGGGGTCAGAATCCAGTACCGCATACATCCATGAGAAGATTGATGACATGTTCGGGGACGCCTATGTCTCAACTAATACCTTCATGAACGCATTTAAATACTAGAGCGGCCGCCACCGCGGTGGAGCTCCAATTCGCCCTATAGTGAGTCGTATTACGCGCGCTCACTGGCCGTCGTTTTACAACGTCGTGACTGGGAAAACCCTGGCGTTACCCAACTTAATCGCCTTGCAGCACATCCCCCTTTCGCCAGCTGGCGTAATAGCGAAGAGGCCCGCACCGATCGCCCTTCCCAACAGTTGCGCAGCCTGAATGGCGAATGGGACGCGCCCTGTAGCGGCGCATTAAGCGCGGCGGGTGTGGTGGTTACGCGCAGCGTGACCGCTACACTTGCCAGCGCCCTAGCGCCCGCTCCTTTCGCTTTCTTCCCTTCCTTTCTCGCCACGTTCGCCGGCTTTCCCCGTCAAGCTCTAAATCGGGGGCTCCCTTTAGGGTTCCGATTTAGTGCTTTACGGCACCTCGACCCCAAAAAACTTGATTAGGGTGATGGTTCACGTAGTGGGCCATCGCCCTGATAGACGGTTTTTCGCCCTTTGACGTTGGAGTCCACGTTCTTTAATAGTGGACTCTTGTTCCAAACTGGAACAACACTCAACCCTATCTCGGTCTATTCTTTTGATTTATAAGGGATTTTGCCGATTTCGGCCTATTGGTTAAAAAATGAGCTGATTTAACAAAAATTTAACGCGAATTTTAACAAAATATTAACGCTTACAATTTAGGTGGCACTTTTCGGGGAAATGTGCGCGGAACCCCTATTTGTTTATTTTTCTAAATACATTCAAATATGTATCCGCTCATGAGACAATAACCCTGATAAATGCTTCAATAATATTGAAAAAGGAAGAGTATGAGTATTCAACATTTCCGTGTCGCCCTTATTCCCTTTTTTGCGGCATTTTGCCTTCCTGTTTTTGCTCACCCAGAAACGCTGGTGAAAGTAAAAGATGCTGAAGATCAGTTGGGTGCACGAGTGGGTTACATCGAACTGGATCTCAACAGCGGTAAGATCCTTGAGAGTTTTCGCCCCGAAGAACGTTTTCCAATGATGAGCACTTTTAAAGTTCTGCTATGTGGCGCGGTATTATCCCGTATTGACGCCGGGCAAGAGCAACTCGGTCGCCGCATACACTATTCTCAGAATGACTTGGTTGAGTACTCACCAGTCACAGAAAAGCATCTTACGGATGGCATGACAGTAAGAGAATTATGCAGTGCTGCCATAACCATGAGTGATAACACTGCGGCCAACTTACTTCTGACAACGATCGGAGGACCGAAGGAGCTAACCGCTTTTTTGCACAACATGGGGGATCATGTAACTCGCCTTGATCGTTGGGAACCGGAGCTGAATGAAGCCATACCAAACGACGAGCGTGACACCACGATGCCTGTAGCAATGGCAACAACGTTGCGCAAACTATTAACTGGCGAACTACTTACTCTAGCTTCCCGGCAACAATTAATAGACTGGATGGAGGCGGATAAAGTTGCAGGACCACTTCTGCGCTCGGCCCTTCCGGCTGGCTGGTTTATTGCTGATAAATCTGGAGCCGGTGAGCGTGGGTCTCGCGGTATCATTGCAGCACTGGGGCCAGATGGTAAGCCCTCCCGTATCGTAGTTATCTACACGACGGGGAGTCAGGCAACTATGGATGAACGAAATAGACAGATCGCTGAGATAGGTGCCTCACTGATTAAGCATTGGTAACTGTCAGACCAAGTTTACTCATATATACTTTAGATTGATTTAAAACTTCATTTTTAATTTAAAAGGATCTAGGTGAAGATCCTTTTTGATAATCTCATGACCAAAATCCCTTAACGTGAGTTTTCGTTCCACTGAGCGTCAGACCCCGTAGAAAAGATCAAAGGATCTTCTTGAGATCCTTTTTTTCTGCGCGTAATCTGCTGCTTGCAAACAAAAAAACCACCGCTACCAGCGGTGGTTTGTTTGCCGGATCAAGAGCTACCAACTCTTTTTCCGAAGGTAACTGGCTTCAGCAGAGCGCAGATACCAAATACTGTTCTTCTAGTGTAGCCGTAGTTAGGCCACCACTTCAAGAACTCTGTAGCACCGCCTACATACCTCGCTCTGCTAATCCTGTTACCAGTGGCTGCTGCCAGTGGCGATAAGTCGTGTCTTACCGGGTTGGACTCAAGACGATAGTTACCGGATAAGGCGCAGCGGTCGGGCTGAACGGGGGGTTCGTGCACACAGCCCAGCTTGGAGCGAACGACCTACACCGAACTGAGATACCTACAGCGTGAGCTATGAGAAAGCGCCACGCTTCCCGAAGGGAGAAAGGCGGACAGGTATCCGGTAAGCGGCAGGGTCGGAACAGGAGAGCGCACGAGGGAGCTTCCAGGGGGAAACGCCTGGTATCTTTATAGTCCTGTCGGGTTTCGCCACCTCTGACTTGAGCGTCGATTTTTGTGATGCTCGTCAGGGGGGCGGAGCCTATGGAAAAACGCCAGCAACGCGGCCTTTTTGCTGGCCTTTTGCTCACATGTTCTTTCCTGCGTTATCCCCTGATTCTGTGGATAACCGTATTACCGCCTTTGAGTGAGCTGATACCGCTCGCCGCAGCCGAACGACCGAGCGCAGCGAGTCAGTGAGCGAGGAAGCGGAAGAGCGCCCAATACGCAAACCGCCTCTCCCCGCGCGTTGGCCGATTCATTAATGCAGCTGGCACGACAGGTTTCCCGACTGGAAAGCGGGCAGTGAGCGCAACGCAATTAATGTGAGTTAGCTCACTCATTAGGCACCCCAGGCTTTACACTTTATGCTCCCGGCTCGTATGTTGTGTGGAATTGTGAGCGGATAACAATTTCACACAGGAAACAGCTATGACCATGATTACGCCAAGCGCGCAATTAACCCTCACTAAAGGGAACAAAAGCTGGGTACCGGGCCCCCCCTCGAGGTCGACGGTATCGATATTTAAATCTTCACGGCGTAGTACTTCCTGTGTCAATGTGCTGTGCAAGAGTGACCCTGTCGAAGGATCCCGAACCAATATTCTTTATATGCCTGAGATCCTTGTAAGATAGCTCTGGATACGCTTCTACTTGAATATCTTCCATGAGCAGAGTAGAAAGCTTTTTAAATTATTTCTAGTAAAGCTCTGTGCGGGGATTGATATGCATGTCTCTCTGGACATTGATGTGTCGCCGTCAAGTCGCCTACCTGCTGGTAAGTGGCTTGTAATTCGGGCTGGTGTTCAGGAAGCGGATCTGGAGACATTGCCCTCTCCAACTCAGAGGCCTCTTTTAGCAAAAGAGGTGCAGAAGGGGCCCCAGAAAACGCGTTGGTTCTTCACTAAGCTACTTGCCAAAGAGAAGGGTGAGCATCTGGATCATCACAGCTACACGCTGAGGGTCCCTAGAGCGGCTGCAGAGGTCGATGACCTTTCGTCCATACTGCTCGTCGATTTACTTGTTCAAGGAGTACTGCCAAATGAGTGCGCAGAACACAAACATTCGTGGTTGGACACGCGTGCTGACAGCAACGACACTGTGCTGTTAGGTAGGTACAGGGTTAGCCTTGCAGATCTCTTGGGCTCGCGGGGACAATCACAGTCCGTTTCAATTACCTCCCTTATTGAGGACAGCAAGCTTGCCAACTTGGCAGTTCAGTACCAGCAGTTTGCAGGAACAAGGATGGATAAGCAGGTTATCGTGACAATGGACAGGCCAGGCGCAAGAGGGTACCTGTCCCTGTGTGTGTGCACAAAGGAAGCGGGACACGCCCTCTATGATGTGGTCTATCAAGATGTTGCTAGCGGCATGAAGACAGGCCCAACGTTTGAACTAACAATTCCATATGATATTCTCCTGTGCTACTTCTCGTCGTATGGACTGGCAATTGCAGATAAGGGAGAGACAGGTATTCCTTCTAGCAGTGTCATTAGTAATGCAGAGCTGAAGAAGATGGGACAAGACCTTTTGCTTGGCCCTCGAGATAGTCAGGCATCAGTTCGTCTCTCTTCTAACACCTCTCTCAGCACCTCGTCCAAGCTAAAGCAATCTACAATCCGTCTAAAGTATATTGATAAGCAATGTAAAATTGACCAGATACTATATGTCATGATAGACGATTCAGTTTCACTACGCTTTGAATGCATCAAATTAGGAGTACAGACAAGTGCTCGTATGCTTTTGCAAGCCATTTTTGAAAAGACCTCCCAACTGATTGGTGACATGGAACCAGGTCCAGATGAGCGGAAGAAACCCTCATGGCGCATTCCATGGATGGAGGTTCCTGTCCCGGGGGTTAAGCGATTTCTTGAGGAGGCTATCGAGGTCCTTCATTCTCACATAGTAGATGATAACACATTAGTGCGAGTCTCGGGCCTTTCGGAGCGTCCCTTTGGGCGGTTATCCTATGACACTGTTATATCTAAAAGAATATAAGCGCTAGTGCTATCTAATGACGTGCTACACTCCATAGATCTTCATACTTGTATCAGCGAATGTAGTTCTGTGGTGTTTCTTCTATTCTGCTTCATGCACCGTGATTTGGACCCCGACAAGCTTCTGGCACAATACAGTAATGTTATTATATTTGATATTCTTCGACCTGACTATGACCAACTCCAGCACGTACTTCTTTCCATCTGCAGTTGCATTCGCTACAATGCTGAAAGCGAAAAACGCAATCACTGTATCTGTGGATATCACATTGGCTAAAGGGTTATGCCCTGGACACCATTGGCTGCCTCGAAGCGCTGACCACAAATAACGCCTTTAATTACAGGCGCCCCAGATTTTAAAATCCATGGGCACCGAGTACAAGCCCACGGTGCGCCTCGCCACCCGCGACGACGTCCCCCGGGCCGTACGCACCCTCGCCGCCGCGTTCGCCGACTACCCCGCCACGCGCCACACCGTCGACCCGGACCGCCACATCGAGCGGGTCACCGAGCTGCAAGAACTCTTCCTCACGCGCGTCGGGCTCGACATCGGCAAGGTGTGGGTCGCGGACGACGGCGCCGCGGTGGCGGTCTGGACCACGCCGGAGAGCGTCGAAGCGGGGGCGGTGTTCGCCGAGATCGGCCCGCGCATGGCCGAGTTGAGCGGTTCCCGGCTGGCCGCGCAGCAACAGATGGAAGGCCTCCTGGCGCCGCACCGGCCCAAGGAGCCCGCGTGGTTCCTGGCCACCGTCGGCGTCTCGCCCGACCACCAGGGCAAGGGTCTGGGCAGCGCCGTCGTGCTCCCCGGAGTGGAGGCGGCCGAGCGCGCCGGGGTGCCTGCCTTCCTGGAGACCTCCGCGCCCCGCAACCTCCCCTTCTACGAGCGGCTCGGCTTCACCGTCACCGCCGACGTCGAGGTGCCCGAAGGACCGCGCACCTGGTGCATGACCCGCAAGCCCGGTGCCCTCGAGTGAGGGCTGAAGTGAATATTTACCTTTTCCGGGTTCGACGGGCGTGCTTGACGATGCGGAAGTCGCTGTCCGTTCCAACGGCTATCTGCCCCAGGACCCCCATCCCGGCGCCGATCAGCTGGTACCGAGCTCGAATTC
```
