## Supplementary data and tables for "A core UPS molecular complement implicates unique endocytic compartments at the parasite-host interface in *Giardia lamblia*": 15591_coiled-coil.txt

```
TCTAGAACGTGCTCAGCAGTGAATCCCAATGCTTGACAATACTTGTCGGCCTCCAACCCAACTAACACGGGAGAGACATCTTGATCCTTCATCAGAAGAGGAATGGCTCTAGACGGGGCACGAACAGAAGTGACCAGCAGAGCTGCATACTGCGTGGTGCCAGCATGAATATCACATAGGCCGAGGCATACATGATTTTCATCCCCTTGTCCCGCACCAACGAGACCGGACTCTTCCAGAGTGGCTGCAAGTTCGCATGTATCCTGCACTAGATCTGATTGAGACCCTGTTCTGCGTCTGTGAAACCGAGTGGAAAGATCCCCGAGGAGGTCGAACAGAATCCCCTGGTTATCTGGACGAGCAGAGCGGGCCCCAGTATGAACAAAGAGAACACGGGATAAAGAAGGTGACGAGTCTGCTAAGTGTGTGCGACCATAGGCTTCCGTGCGATGACTCATGGCATTCGCACCCAAATCGTATCTCAAAAAACCTGTGGCAGCCTCAAAAAATAAAACCACTCAAAAAAATGCGCTACGTGGTAACCCCAATACCCCTCCCCGCAGCGACGGTATCGGATAGGCCGTCTCTTCCCCCGTGGTTGCAACGGGCTGCTGAGGCTCTTCAGTTCGATGAGGACCTGCTCGGATCCCTTGCGGCGTCTCGGGGCATCATCAAGCAGCAAGAAAACATTTGCCCCTCTGAATCCCTTGACTTTTGCTGTGCATATTCGGAACAGCTCCGCCCGCTTCTAGGCTCCGGCGTTTCTGCAGCGGAGGGAGATGAGCTCTCTAGTTGGCTTATCAGCGCGCCAAGTGGGTCGATCCTATTTACAGCCTCGTCTGTGCCTGCTGAGCTTATCCTATCTCTCTATGCATCGGCCGCCTTAGCTAGTGCGGTGGCTTGCCAGGATTATACGTTTGCTCCGCAGTTATTTGCAAAGGCTCAGGCCTGCCTTCAGGAAGCTATACAGTACTCTGACATGCTTGCTTCTTTGGGCTCTCCTCTCCCAACTGGGACTGCAGACGACGCAGCGACCATCTGTATGACGTCCGAACTACTTGGTGCATTCATCTCATTTATTAGTGCTCAGATGATGGAGCTCTCCTCCACAAATTTCATTTCACACAACACAACATGGCTTCTTTCGGACTCTTCCTTACAGGACAATCTTCGCATGCTGCTCAACGCCTCCAAGCACTATGGCGATGCTGCACCCATCTTTGTAGCATCGGGGATGGACTGCTTCACAGAGCTTGCAGAGCTTGCTGCTCTTAAGCCTCACATCCTAACTGTCGCCGGCCGCATGGCTGCTGCTAAGTGTCTTTTTGCTGAACGTAAGTATTCAAAGTGCATAGAGGAATGTCGCGAGATTTCCAGCATTATAGCCACCTGTGTCCCTGAAGAGAAAGGTTTTGTTAGTATTTCTCTTTGCATAGAATGCAAAGATAGCCTCATGGAGCAGTTGTTAGAGCTGATGGCTGCAGCCGAGTCCAGTATTGATGCTTCTGACTCTTTGACCGGTCTTGAACCGGCAGGTACTGTGCATCTAGACGATGCTCAAGTGACAGCTGATATCCATACTGCAAATCTGGGACCCCACGAGCCCCTTATTATTGACCTAGCGCCAATTCAGGAGCCCGCCAGCGAGTTCTTGGCTGATAAAGCTGACAACTCAGCAGAGATCCTCCTCCTTAACAATATAATTAGCCAGAAGGACAGTGAGCTAGCTGAGAAGCAGAGGCTCATTGATAGCTTGAATGTACAAGTTGAAGAACTTAGAGGCTCTCTTCGAGAGACATCGTCCGTCTCTGCTTTAGATTTCACAAGTCTCCTGCTTGCAAAAGATGCTGAGATTCACCGGCTTCAAAGTCTTGTGTTAGAATGTTCTACTGTATCCGCGCCCTCATCTTTTCCATTTCCCCAAGATCTTCTTGTGCCGACGGTCTCCGTTGACGAGCAACTTCACAAGACCGTTGCCGAGTTACGCTGTGAGCTTGACGATATGTACGTAGCTTTTGATGGTGCTTCCAAGCAGCTTTGGGAGGAGAGATTGGCGACCGAATATGCATACCAAACTCTCGCCGTCTTACAGGATGAGGTTTCAGACATGTATGAGTTAAAGATTGCGAACGCCAGCCTGACAAGTCAGGTCCGTGCCATTAAGGATCAGGCCATGGTTAAGGAAGTCGCTCCACAAGGCCATGGAACAGCAGTGCTAACCGATATCCACGTTATCAATGACACTGAACGAATGATCCAGCATCTCCAAGATCGGATTGTGTCATTGGAGAGCCAGCTTTTGACTGCTCAAAAAACACTGTCAGATGCCAACGAGACAGTTGCGGTCTATCACCAGGAGATCATAGAGGCCGAGGCCGAGACAGAGAGATTGCGCGATTCGCTTTTGAACGTCGACGCCGTCAAGTGTGCTGGTCAAGGGCCGGAACAGAATACGCAGCTCTCCTCAACGACAGTTCCGCTCACTGACGATCTCGTCATGGGCTTTGCTAATGCTGCTATTGATATCGGTGGGCTCAAGGCGGGCGTTTCACAAGCGAAGGTGTACGACGATATGGTTGAACTGATAATAGCGTTGGAAGTAGAAAACGAGAAGCTTAAGAAAAAGTGCCTGGAGTATGAGATCTCTCCGCCTGCAATCATCTCTCTTGAGGCAGAACCTGGACCAGATGGCGGCGATGTAGAGCCTGGTCTCAGTGCAAGCCTGTTGCAGTCGATTGGGACGGAGATTGCTATACAGTCTGCGTGGACGCGTCTCCCCGCGCTCACAACCCATTTACAGAGCATCATAAATCGTGCGCTGGAGCAGATCACGATAGTAACAACTGAATACGCACAGCACGCAGATTCCCAAAGGGATGGCTCCAGCATCGTGAATGAGTATTCACATAGTGACGGGGGAGATAGTTTTGAGCCCAGTGACAACCCCGATGCAGAGTATCAGAGCACTCTCCACTCTAGGCTCTTCTCCATAGGAACTTCGTCGGATAACGTTGATCTACTCGAGAAGATGCTTCAAGAAGATGCTTCTGAGCCTCTGACCCTTGTCACGGTGGCTAAGAAGCTGAAGCTGCTTGGGGAGGGTCTGCAAGGTCTTCCTACAGTTGTCATATCTGGGTATGGTGAGGACGAAGCATACAATATGCTTTCAGAGCGTATTATTGAGCTGGTTGCCGAGCAGCATGAAACAAACATGAACAGCATGGATGACTGTTACAAGGACATAGAGATGGCGCACATAAACATAGCCGATCTTCGTCTGTGCATGCGAAAGACAGATAAGGTCATGGAGCTCTATGATCGCTTTTCAGTCACTGATCAGAAACGCCTTTATGAGCTGCAGCTTGTCGCTCAACGGAAGAACGCAGAACTGGTTTTCTTGGTGCGCTATATGGACCTTCTTGTGCAGGCTTACCAGCTTAGCATAGCAGCTATTAAGCAGAACGTGGACGCGCAAGGCTGCACCGGAAAGATTAACGGGGTAGAGATATCCACTGTTCTCCTCGAGAAAGACGAACAGATAGCAGGGCTTCAGGAGGCGCTTAAGACGGCTCGCGACCATGGTGAGCAACGAGTTTCAGATATCTCCCATGATATGCGTCTTGTTCAAGATAAATACGAGTCTCTCGAGAAACAGTTTGCAGAATACAAGGCGTTCGCGGATGGGCAACTACAGCCCGCGTCTGCAGATGATGACTACTTCTATAACTTGCTTGCTGATCGGGACAGACAGATAAAGGAGCTTAGTGACATAGTTTCGTTGTTGAATTCTGGCAACTCCAGGGAGACTGTTACAGAAGAAAGACCAGAATCGTCTCACCGAGAAACCCAGACGGCTCCAGGCCATGTCGCTATAGAGCCAACAGTAGTGGAGCATATATCTACACTAAAGTCAGAGGAAGACCAGGAGATTCACAAGATACCAGATCCTCAAGGGATGTCGGAAGCTGAACACATGACTTGTGTTGTAGAGTCGGGGATTGCAGAGCAGCCGGTCTACGGTGTCCAATGTACCCCTGGTATTGATTATGAGCAACTGCTGATTGCAAAGAACGCAGAGATAAAACGCCTACAGGTGCTTTGCGAGGGAGCTGCCGTCCATGTGTCAGCCTCAGCGGTTAGTTCTAATAACTTAGCCAATACATGTGGTAGCAATGCCTTTGTTTATGAGAACGCCACAGAGTCTGTGTACGCGCGGTCCTCTGCAGACTTGGAGGAAATCCAACGTTTGAACACAGAATTAAATAGCTCTAACTCAAAGGTCCAGGAGCTGACGGAGTCTCTTGAAGCGCTGAAAACAAAGAACATTGCAGCAAACACTGCAATCGACAATCAAAATAACCAGATAGAAGAGCTTACACAAGACAAGCAGAAGCTTCAAAACCTCGTCATCCAGCTGACAGAAGAGAACCTCGTCAAGTCTGCAACAGTTCAGAGCGTCATGACTACCTCGGTTGCATCTTCCACGCTTGCAACAGAGATCAATAATCTCAAACTCGAGCTTAGCGAGAGGGATCACGAGATTGTTAGATTGACGCATACCATTGAGCGCCTTAACAAACAAATCGTTGACAATGCAGGAAACGAAGTCCCACAGCTGTCAACAATTATCGAAATACCACCATCGGCAACTAACAACGAAATCATCAAGAACCTGGTGAACAGCATCAAGACGCAAGAAGCCAGCTTCACTCATATCCGCACACTTCTGAAGGAGAAGCAGGCAGAGGTCCTGAAGCTCAAGGAGGCTCTTGAACGGCAAGAAGACATTGTCAGAACGCTTCTGTCCAACCCGATGACTAATAAAATGAAGACAAGCGACTCTGCCGATGGAAACAATGCCCTGACTCTCACCAACTATAATGATACCAGCGCAGCAGATGGACAGGCGGGTGAGGAGGAGCGTGCTCGCTTTGAAGAGCGGATTCAGAAGCTTGAGGAAGAACTAGCCGGCAAAAACTACGTCATCGACAGCAAGTCTCAAGAGATAGACACACTCAGAGGAGATCTGAGGAGGCTTCAAAATGAAGCCACTGAGCTGCGTGCCAAGATAGTTGATCTCGAAACTCAACTTACGGACGCCAAGAGGGAGATAGAACAGATGCAGCAGCGCAACGATCAGGCGTCGGAAGATCATAGTCGCAGAGCCAGCCGGATGATGGATGACTATACGCACAAAGATCTTAATGAACAGATAAAGAGCCTTTACGAGATACTTAGTGCGAAGGATGCGGAGATAACTAGTTATAAGAAGAGACTGGGCATTGAGGACGATGCTGCTTTCACATACTTGTTAATTAAGTACCCATACGATGTCCCAGACTACGCGtagTAAACGGTAGCCACGAGTGAGTAAACAAACGGCTCTTTGAACAGTTCATGCATTTACAGAATATGGGCAGCACACAAGCAGCAGCGTAAGTGGACTGGTGGCTACTCAAGAAAAGTCTAGCCCAAGTGACCAGAACTTGCTGATCGTTGGCCAAGAGCTCAGCTCAAGAGAATTCTCGGATCAAGACTTCAAATTAGAAATTCTAGCCAGAAAATAAATCATGCCTGCTCGTCGCCCCTTCATCGGCGGTAACTTCAAGTGTAACGGCTCTCTTGACTTTATCAAGAGCCACGTGGCGGCAATTGCTGCCCATAAGATCCCTGATTCCGTGGACGTCGTCATTGCCCCTTCCGCCGTACACCTGTCAACAGCCATTGCGGCAAACACGTCAAAACAGTTGAGGATAGCAGCGCAGAATGTGTACCTAGAGGGGAACGGGGCGTGGACTGGCGAGACAAGTGTTGAGATGCTTCAGGACATGGGTTTGAAGCATGTGATAGTAGGGCACTCTGAAAGACGCAGAATCATGGGGGAGACCGACGAGCAAAGCGCCAAGAAGGCTAAGCGTGCCCTGGAAAAGGGGATGACGGTCATCTTCTGCGTCGGAGAGACCTTGGACGAGCGCAAGGCCAACCGCACCATGGAGGTGAACATCGCCCAGCTTGAGGCGCTTGGCAAGGAGCTCGGAGAGTCCAAGATGCTCTGGAAGGAGGTTGTCATTGCTTACGAGCCCGTGTGGTCCATTGGCACGGGCGTGGTGGCCACGCCCGAGCAGGCAGAGGAGGTCCATGTGGGGCTCCGAAAGTGGTTTGCGGAGAAGGTTTGTGCCGAGGGCGCACAGCATATCCGTATCATTTACGGGGGATCGGCCAATGGAAGCAACTGCGAGAAGCTTGGCCAGTGTCCGAATATTGACGGCTTCCTTGTCGGTGGCGCTTCCCTCAAGCCGGAGTTTATGACGATGATCGACATTCTTACGAAGACCCGTACATAGGCATGTGGCTAAGCGTGTTGTAAGCTCTTGACCTCTGGGCTGTATCACATCCAAGAGTAAATTGACAAATAAAGGCGCTAGCAAATAAATGGTGCTGGCCGTTCTGGCTCTTGCCCTGCTTTTCGCAAGCACCGCAGAGGCCCAGAATCTGGCCCTTGACGTTATCTCAGTCTCCGATACACATGGGTGGATTTATGGCCACAGACACCAGAAGGAGCTAGGAGACTACGGAACCCTTGTGTCTTACATCGAACGCACCAGGGACGAGGCAGCCAAGGATCCTGCGCGTGCCGTGCTGGCCATAGATGGCGGCGACCTCATTGAAGGTACGGGCCTCAGCGACGCAACGCCCATTAAAGGCATGTACATATACCAAGCCGCCAGTGAGGTAGGCTTCGACCTCATAACAGTCGGCAATCACGATCTGGGGTCAGAATCCAGTACCGCATACATCCATGAGAAGATTGATGACATGTTCGGGGACGCCTATGTCTCAACTAATACCTTCATGAACGCATTTAAATACTAGAGCGGCCGCCACCGCGGTGGAGCTCCAATTCGCCCTATAGTGAGTCGTATTACGCGCGCTCACTGGCCGTCGTTTTACAACGTCGTGACTGGGAAAACCCTGGCGTTACCCAACTTAATCGCCTTGCAGCACATCCCCCTTTCGCCAGCTGGCGTAATAGCGAAGAGGCCCGCACCGATCGCCCTTCCCAACAGTTGCGCAGCCTGAATGGCGAATGGGACGCGCCCTGTAGCGGCGCATTAAGCGCGGCGGGTGTGGTGGTTACGCGCAGCGTGACCGCTACACTTGCCAGCGCCCTAGCGCCCGCTCCTTTCGCTTTCTTCCCTTCCTTTCTCGCCACGTTCGCCGGCTTTCCCCGTCAAGCTCTAAATCGGGGGCTCCCTTTAGGGTTCCGATTTAGTGCTTTACGGCACCTCGACCCCAAAAAACTTGATTAGGGTGATGGTTCACGTAGTGGGCCATCGCCCTGATAGACGGTTTTTCGCCCTTTGACGTTGGAGTCCACGTTCTTTAATAGTGGACTCTTGTTCCAAACTGGAACAACACTCAACCCTATCTCGGTCTATTCTTTTGATTTATAAGGGATTTTGCCGATTTCGGCCTATTGGTTAAAAAATGAGCTGATTTAACAAAAATTTAACGCGAATTTTAACAAAATATTAACGCTTACAATTTAGGTGGCACTTTTCGGGGAAATGTGCGCGGAACCCCTATTTGTTTATTTTTCTAAATACATTCAAATATGTATCCGCTCATGAGACAATAACCCTGATAAATGCTTCAATAATATTGAAAAAGGAAGAGTATGAGTATTCAACATTTCCGTGTCGCCCTTATTCCCTTTTTTGCGGCATTTTGCCTTCCTGTTTTTGCTCACCCAGAAACGCTGGTGAAAGTAAAAGATGCTGAAGATCAGTTGGGTGCACGAGTGGGTTACATCGAACTGGATCTCAACAGCGGTAAGATCCTTGAGAGTTTTCGCCCCGAAGAACGTTTTCCAATGATGAGCACTTTTAAAGTTCTGCTATGTGGCGCGGTATTATCCCGTATTGACGCCGGGCAAGAGCAACTCGGTCGCCGCATACACTATTCTCAGAATGACTTGGTTGAGTACTCACCAGTCACAGAAAAGCATCTTACGGATGGCATGACAGTAAGAGAATTATGCAGTGCTGCCATAACCATGAGTGATAACACTGCGGCCAACTTACTTCTGACAACGATCGGAGGACCGAAGGAGCTAACCGCTTTTTTGCACAACATGGGGGATCATGTAACTCGCCTTGATCGTTGGGAACCGGAGCTGAATGAAGCCATACCAAACGACGAGCGTGACACCACGATGCCTGTAGCAATGGCAACAACGTTGCGCAAACTATTAACTGGCGAACTACTTACTCTAGCTTCCCGGCAACAATTAATAGACTGGATGGAGGCGGATAAAGTTGCAGGACCACTTCTGCGCTCGGCCCTTCCGGCTGGCTGGTTTATTGCTGATAAATCTGGAGCCGGTGAGCGTGGGTCTCGCGGTATCATTGCAGCACTGGGGCCAGATGGTAAGCCCTCCCGTATCGTAGTTATCTACACGACGGGGAGTCAGGCAACTATGGATGAACGAAATAGACAGATCGCTGAGATAGGTGCCTCACTGATTAAGCATTGGTAACTGTCAGACCAAGTTTACTCATATATACTTTAGATTGATTTAAAACTTCATTTTTAATTTAAAAGGATCTAGGTGAAGATCCTTTTTGATAATCTCATGACCAAAATCCCTTAACGTGAGTTTTCGTTCCACTGAGCGTCAGACCCCGTAGAAAAGATCAAAGGATCTTCTTGAGATCCTTTTTTTCTGCGCGTAATCTGCTGCTTGCAAACAAAAAAACCACCGCTACCAGCGGTGGTTTGTTTGCCGGATCAAGAGCTACCAACTCTTTTTCCGAAGGTAACTGGCTTCAGCAGAGCGCAGATACCAAATACTGTTCTTCTAGTGTAGCCGTAGTTAGGCCACCACTTCAAGAACTCTGTAGCACCGCCTACATACCTCGCTCTGCTAATCCTGTTACCAGTGGCTGCTGCCAGTGGCGATAAGTCGTGTCTTACCGGGTTGGACTCAAGACGATAGTTACCGGATAAGGCGCAGCGGTCGGGCTGAACGGGGGGTTCGTGCACACAGCCCAGCTTGGAGCGAACGACCTACACCGAACTGAGATACCTACAGCGTGAGCTATGAGAAAGCGCCACGCTTCCCGAAGGGAGAAAGGCGGACAGGTATCCGGTAAGCGGCAGGGTCGGAACAGGAGAGCGCACGAGGGAGCTTCCAGGGGGAAACGCCTGGTATCTTTATAGTCCTGTCGGGTTTCGCCACCTCTGACTTGAGCGTCGATTTTTGTGATGCTCGTCAGGGGGGCGGAGCCTATGGAAAAACGCCAGCAACGCGGCCTTTTTGCTGGCCTTTTGCTCACATGTTCTTTCCTGCGTTATCCCCTGATTCTGTGGATAACCGTATTACCGCCTTTGAGTGAGCTGATACCGCTCGCCGCAGCCGAACGACCGAGCGCAGCGAGTCAGTGAGCGAGGAAGCGGAAGAGCGCCCAATACGCAAACCGCCTCTCCCCGCGCGTTGGCCGATTCATTAATGCAGCTGGCACGACAGGTTTCCCGACTGGAAAGCGGGCAGTGAGCGCAACGCAATTAATGTGAGTTAGCTCACTCATTAGGCACCCCAGGCTTTACACTTTATGCTCCCGGCTCGTATGTTGTGTGGAATTGTGAGCGGATAACAATTTCACACAGGAAACAGCTATGACCATGATTACGCCAAGCGCGCAATTAACCCTCACTAAAGGGAACAAAAGCTGGGTACCGGGCCCCCCCTCGAGGTCGACGGTATCGATATTTAAATCTTCACGGCGTAGTACTTCCTGTGTCAATGTGCTGTGCAAGAGTGACCCTGTCGAAGGATCCCGAACCAATATTCTTTATATGCCTGAGATCCTTGTAAGATAGCTCTGGATACGCTTCTACTTGAATATCTTCCATGAGCAGAGTAGAAAGCTTTTTAAATTATTTCTAGTAAAGCTCTGTGCGGGGATTGATATGCATGTCTCTCTGGACATTGATGTGTCGCCGTCAAGTCGCCTACCTGCTGGTAAGTGGCTTGTAATTCGGGCTGGTGTTCAGGAAGCGGATCTGGAGACATTGCCCTCTCCAACTCAGAGGCCTCTTTTAGCAAAAGAGGTGCAGAAGGGGCCCCAGAAAACGCGTTGGTTCTTCACTAAGCTACTTGCCAAAGAGAAGGGTGAGCATCTGGATCATCACAGCTACACGCTGAGGGTCCCTAGAGCGGCTGCAGAGGTCGATGACCTTTCGTCCATACTGCTCGTCGATTTACTTGTTCAAGGAGTACTGCCAAATGAGTGCGCAGAACACAAACATTCGTGGTTGGACACGCGTGCTGACAGCAACGACACTGTGCTGTTAGGTAGGTACAGGGTTAGCCTTGCAGATCTCTTGGGCTCGCGGGGACAATCACAGTCCGTTTCAATTACCTCCCTTATTGAGGACAGCAAGCTTGCCAACTTGGCAGTTCAGTACCAGCAGTTTGCAGGAACAAGGATGGATAAGCAGGTTATCGTGACAATGGACAGGCCAGGCGCAAGAGGGTACCTGTCCCTGTGTGTGTGCACAAAGGAAGCGGGACACGCCCTCTATGATGTGGTCTATCAAGATGTTGCTAGCGGCATGAAGACAGGCCCAACGTTTGAACTAACAATTCCATATGATATTCTCCTGTGCTACTTCTCGTCGTATGGACTGGCAATTGCAGATAAGGGAGAGACAGGTATTCCTTCTAGCAGTGTCATTAGTAATGCAGAGCTGAAGAAGATGGGACAAGACCTTTTGCTTGGCCCTCGAGATAGTCAGGCATCAGTTCGTCTCTCTTCTAACACCTCTCTCAGCACCTCGTCCAAGCTAAAGCAATCTACAATCCGTCTAAAGTATATTGATAAGCAATGTAAAATTGACCAGATACTATATGTCATGATAGACGATTCAGTTTCACTACGCTTTGAATGCATCAAATTAGGAGTACAGACAAGTGCTCGTATGCTTTTGCAAGCCATTTTTGAAAAGACCTCCCAACTGATTGGTGACATGGAACCAGGTCCAGATGAGCGGAAGAAACCCTCATGGCGCATTCCATGGATGGAGGTTCCTGTCCCGGGGGTTAAGCGATTTCTTGAGGAGGCTATCGAGGTCCTTCATTCTCACATAGTAGATGATAACACATTAGTGCGAGTCTCGGGCCTTTCGGAGCGTCCCTTTGGGCGGTTATCCTATGACACTGTTATATCTAAAAGAATATAAGCGCTAGTGCTATCTAATGACGTGCTACACTCCATAGATCTTCATACTTGTATCAGCGAATGTAGTTCTGTGGTGTTTCTTCTATTCTGCTTCATGCACCGTGATTTGGACCCCGACAAGCTTCTGGCACAATACAGTAATGTTATTATATTTGATATTCTTCGACCTGACTATGACCAACTCCAGCACGTACTTCTTTCCATCTGCAGTTGCATTCGCTACAATGCTGAAAGCGAAAAACGCAATCACTGTATCTGTGGATATCACATTGGCTAAAGGGTTATGCCCTGGACACCATTGGCTGCCTCGAAGCGCTGACCACAAATAACGCCTTTAATTACAGGCGCCCCAGATTTTAAAATCCATGGGCACCGAGTACAAGCCCACGGTGCGCCTCGCCACCCGCGACGACGTCCCCCGGGCCGTACGCACCCTCGCCGCCGCGTTCGCCGACTACCCCGCCACGCGCCACACCGTCGACCCGGACCGCCACATCGAGCGGGTCACCGAGCTGCAAGAACTCTTCCTCACGCGCGTCGGGCTCGACATCGGCAAGGTGTGGGTCGCGGACGACGGCGCCGCGGTGGCGGTCTGGACCACGCCGGAGAGCGTCGAAGCGGGGGCGGTGTTCGCCGAGATCGGCCCGCGCATGGCCGAGTTGAGCGGTTCCCGGCTGGCCGCGCAGCAACAGATGGAAGGCCTCCTGGCGCCGCACCGGCCCAAGGAGCCCGCGTGGTTCCTGGCCACCGTCGGCGTCTCGCCCGACCACCAGGGCAAGGGTCTGGGCAGCGCCGTCGTGCTCCCCGGAGTGGAGGCGGCCGAGCGCGCCGGGGTGCCTGCCTTCCTGGAGACCTCCGCGCCCCGCAACCTCCCCTTCTACGAGCGGCTCGGCTTCACCGTCACCGCCGACGTCGAGGTGCCCGAAGGACCGCGCACCTGGTGCATGACCCGCAAGCCCGGTGCCCTCGAGTGAGGGCTGAAGTGAATATTTACCTTTTCCGGGTTCGACGGGCGTGCTTGACGATGCGGAAGTCGCTGTCCGTTCCAACGGCTATCTGCCCCAGGACCCCCATCCCGGCGCCGATCAGCTGGTACCGAGCTCGAATTC
```
