## Supplementary data and tables for "A core UPS molecular complement implicates unique endocytic compartments at the parasite-host interface in *Giardia lamblia*": Arginine deiminase.txt

```
TCTAGACTGTGGTCTGTAACTGTAGATCCACCGACACCGGTCAAAGAGATTCAAAGAGGATTGGGGGAGGCTGCGAAACGCGGCGTGTAACTGCCAATAGAAAAACGCCAACCTGGCATTTAATATATTTATTATATGCTTTTTGAGAAGAGCTAAACGTCTACACGTGAGGTGTGTAAACTTCCGGAGAAAAAAATCCTAGTACATGACTGACTTCTCCAAGGATAAAGAGAAGCTTGCACAGGCAACCCAGGGGGGAGAGAACGAGCGCGCAGAGATAGTCGTCGTGCACCTCCCTCAGGGAACGTCGTTCTTGACCTCTCTCAACCCCGAGGGGAACTTGCTTGAGGAGCCCATATGCCCCGACGAGCTCAGACGCGATCACGAGGGCTTCCAGGCCGTTCTCAAGGAGAAGGGGTGCCGGGTTTATATGCCGTACGACGTCCTCTCCGAGGCCTCTCCGGCTGAGAGGGAGGTCCTCATGGATCAAGCAATGGCCTCGCTGAAGTACGAGCTCCATGCCACAGGTGCACGCATCACCCCCAAGATGAAGTACTGTGTTTCGGACGAGTACAAACGCAAGGTCCTTTCGGCCCTGTCGACCAGAAACCTTGTAGACGTGATTTTATCCGAGCCCGTCATCCACCTAGCTCCTGGTGTCCGCAACACGGCTCTCGTTACCAACTCTGTGGAGATCCACGATAGCAATAACATGGTCTTTATGCGTGACCAGCAGATAACCACCCGGCGCGGAATAGTCATGGGCCAGTTTCAGGCGCCGCAGAGGAGGCGCGAGCAGGTCCTGGCCCTGATCTTCTGGAAGCGCCTCGGGGCCCGCGTCGTGGGAGACTGCCGTGAGGGAGGACCGCACTGCATGCTCGAGGGTGGGGACTTCGTGCCTGTGTCGCCCGGGCTGGCGATGATGGGTGTGGGCTTGCGCAGCACCTATGTCGGAGCGCAGTATCTTATGTCTAAAGATCTCCTCGGGACCCGGCGGTTTGCTGTCGTCAAGGACTGCTTTGATCAGCACCAGGACCGTATGCACCTTGACTGCACCTTCAGCGTCCTCCACGACAAGCTAGTGGTGCTCGATGACTATATTTGCTCCGGGATGGGCCTGAGGTACGTCGACGAGTGGATTGATGTCGGTGCTGATGCAGTGAAAAAAGCAAAGAGCTCCGCAGTCACTTGTGGAAATTACGTCTTGGCGAAGGCAAATGTTGAGTTCCAGCAGTGGCTCAGCGAAAATGGTTACACGATCGTCCGCATTCCTCATGAGTACCAGCTTGCATATGGCTGCAATAATCTCAATCTGGGAAACAACTGCGTCCTCAGCGTCCACCAACCAACAGTGGACTTCATCAAGGCAGATCCTGCGTACATCTCATACTGCAAATCAAACAACTTGCCGAACGGGCTCGATCTAGTTTACGTTCCGTTCCGAGGAATCACCCGCATGTACGGCTCTCTGCACTGCGCATCTCAGGTTGTTTACCGCACGCCGCTGGCCCCTGCTGCCGTCAAGGCGTGTGAGCAGGAGGGTGACGGAATTGCCGCCATATATGAGAAGAATGGCGAGCCAGTTGATGCGGCGGGGAAGAAGTTTGATTGCGTGATCTACATTCCCTCAAGCGTGGACGACCTTATTGATGGTCTGAAGATCAACTTGAGAGATGATGCTGCTCCCAGCAGGGAGATCATCGCAGATGCGTACGGGCTCTACCAAAAGCTCGTATCTGAGGGAAGGGTCCCTTACATCACGTGGAGGATGCCGTCGATGCCTGTTGTCAGCCTGAAGGGTGCCGCCAAGGCCGGGTCTCTGAAGGCCGTCCTGGACAAGATCCCGCAGCTCACGCCCTTTACTCCCAAGGCGGTTGAGGGTGCACCTGCAGCCTATACGCGTTATCTGGGCCTGGAGCAGGCTGACATCTGCGTCGATATCAAGTACCCATACGATGTTCCAGATTACGCTtgaTTAATTAAACGGTAGCCACGAGTGAGTAAACAAACGGCTCTTTGAACAGTTCATGCATTTACAGAATATGGGCAGCACACAAGCAGCAGCGTAAGTGGACTGGTGGCTACTCAAGAAAAGTCTAGCCCAAGTGACCAGAACTTGCTGATCGTTGGCCAAGAGCTCAGCTCAAGAGAATTCTCGGATCAAGACTTCAAATTAGAAATTCTAGCCAGAAAATAAATCATGCCTGCTCGTCGCCCCTTCATCGGCGGTAACTTCAAGTGTAACGGCTCTCTTGACTTTATCAAGAGCCACGTGGCGGCAATTGCTGCCCATAAGATCCCTGATTCCGTGGACGTCGTCATTGCCCCTTCCGCCGTACACCTGTCAACAGCCATTGCGGCAAACACGTCAAAACAGTTGAGGATAGCAGCGCAGAATGTGTACCTAGAGGGGAACGGGGCGTGGACTGGCGAGACAAGTGTTGAGATGCTTCAGGACATGGGTTTGAAGCATGTGATAGTAGGGCACTCTGAAAGACGCAGAATCATGGGGGAGACCGACGAGCAAAGCGCCAAGAAGGCTAAGCGTGCCCTGGAAAAGGGGATGACGGTCATCTTCTGCGTCGGAGAGACCTTGGACGAGCGCAAGGCCAACCGCACCATGGAGGTGAACATCGCCCAGCTTGAGGCGCTTGGCAAGGAGCTCGGAGAGTCCAAGATGCTCTGGAAGGAGGTTGTCATTGCTTACGAGCCCGTGTGGTCCATTGGCACGGGCGTGGTGGCCACGCCCGAGCAGGCAGAGGAGGTCCATGTGGGGCTCCGAAAGTGGTTTGCGGAGAAGGTTTGTGCCGAGGGCGCACAGCATATCCGTATCATTTACGGGGGATCGGCCAATGGAAGCAACTGCGAGAAGCTTGGCCAGTGTCCGAATATTGACGGCTTCCTTGTCGGTGGCGCTTCCCTCAAGCCGGAGTTTATGACGATGATCGACATTCTTACGAAGACCCGTACATAGGCATGTGGCTAAGCGTGTTGTAAGCTCTTGACCTCTGGGCTGTATCACATCCAAGAGTAAATTGACAAATAAAGGCGCTAGCAAATAAATGGTGCTGGCCGTTCTGGCTCTTGCCCTGCTTTTCGCAAGCACCGCAGAGGCCCAGAATCTGGCCCTTGACGTTATCTCAGTCTCCGATACACATGGGTGGATTTATGGCCACAGACACCAGAAGGAGCTAGGAGACTACGGAACCCTTGTGTCTTACATCGAACGCACCAGGGACGAGGCAGCCAAGGATCCTGCGCGTGCCGTGCTGGCCATAGATGGCGGCGACCTCATTGAAGGTACGGGCCTCAGCGACGCAACGCCCATTAAAGGCATGTACATATACCAAGCCGCCAGTGAGGTAGGCTTCGACCTCATAACAGTCGGCAATCACGATCTGGGGTCAGAATCCAGTACCGCATACATCCATGAGAAGATTGATGACATGTTCGGGGACGCCTATGTCTCAACTAATACCTTCATGAACGCATTTAAATACTAGAGCGGCCGCCACCGCGGTGGAGCTCCAATTCGCCCTATAGTGAGTCGTATTACGCGCGCTCACTGGCCGTCGTTTTACAACGTCGTGACTGGGAAAACCCTGGCGTTACCCAACTTAATCGCCTTGCAGCACATCCCCCTTTCGCCAGCTGGCGTAATAGCGAAGAGGCCCGCACCGATCGCCCTTCCCAACAGTTGCGCAGCCTGAATGGCGAATGGGACGCGCCCTGTAGCGGCGCATTAAGCGCGGCGGGTGTGGTGGTTACGCGCAGCGTGACCGCTACACTTGCCAGCGCCCTAGCGCCCGCTCCTTTCGCTTTCTTCCCTTCCTTTCTCGCCACGTTCGCCGGCTTTCCCCGTCAAGCTCTAAATCGGGGGCTCCCTTTAGGGTTCCGATTTAGTGCTTTACGGCACCTCGACCCCAAAAAACTTGATTAGGGTGATGGTTCACGTAGTGGGCCATCGCCCTGATAGACGGTTTTTCGCCCTTTGACGTTGGAGTCCACGTTCTTTAATAGTGGACTCTTGTTCCAAACTGGAACAACACTCAACCCTATCTCGGTCTATTCTTTTGATTTATAAGGGATTTTGCCGATTTCGGCCTATTGGTTAAAAAATGAGCTGATTTAACAAAAATTTAACGCGAATTTTAACAAAATATTAACGCTTACAATTTAGGTGGCACTTTTCGGGGAAATGTGCGCGGAACCCCTATTTGTTTATTTTTCTAAATACATTCAAATATGTATCCGCTCATGAGACAATAACCCTGATAAATGCTTCAATAATATTGAAAAAGGAAGAGTATGAGTATTCAACATTTCCGTGTCGCCCTTATTCCCTTTTTTGCGGCATTTTGCCTTCCTGTTTTTGCTCACCCAGAAACGCTGGTGAAAGTAAAAGATGCTGAAGATCAGTTGGGTGCACGAGTGGGTTACATCGAACTGGATCTCAACAGCGGTAAGATCCTTGAGAGTTTTCGCCCCGAAGAACGTTTTCCAATGATGAGCACTTTTAAAGTTCTGCTATGTGGCGCGGTATTATCCCGTATTGACGCCGGGCAAGAGCAACTCGGTCGCCGCATACACTATTCTCAGAATGACTTGGTTGAGTACTCACCAGTCACAGAAAAGCATCTTACGGATGGCATGACAGTAAGAGAATTATGCAGTGCTGCCATAACCATGAGTGATAACACTGCGGCCAACTTACTTCTGACAACGATCGGAGGACCGAAGGAGCTAACCGCTTTTTTGCACAACATGGGGGATCATGTAACTCGCCTTGATCGTTGGGAACCGGAGCTGAATGAAGCCATACCAAACGACGAGCGTGACACCACGATGCCTGTAGCAATGGCAACAACGTTGCGCAAACTATTAACTGGCGAACTACTTACTCTAGCTTCCCGGCAACAATTAATAGACTGGATGGAGGCGGATAAAGTTGCAGGACCACTTCTGCGCTCGGCCCTTCCGGCTGGCTGGTTTATTGCTGATAAATCTGGAGCCGGTGAGCGTGGGTCTCGCGGTATCATTGCAGCACTGGGGCCAGATGGTAAGCCCTCCCGTATCGTAGTTATCTACACGACGGGGAGTCAGGCAACTATGGATGAACGAAATAGACAGATCGCTGAGATAGGTGCCTCACTGATTAAGCATTGGTAACTGTCAGACCAAGTTTACTCATATATACTTTAGATTGATTTAAAACTTCATTTTTAATTTAAAAGGATCTAGGTGAAGATCCTTTTTGATAATCTCATGACCAAAATCCCTTAACGTGAGTTTTCGTTCCACTGAGCGTCAGACCCCGTAGAAAAGATCAAAGGATCTTCTTGAGATCCTTTTTTTCTGCGCGTAATCTGCTGCTTGCAAACAAAAAAACCACCGCTACCAGCGGTGGTTTGTTTGCCGGATCAAGAGCTACCAACTCTTTTTCCGAAGGTAACTGGCTTCAGCAGAGCGCAGATACCAAATACTGTTCTTCTAGTGTAGCCGTAGTTAGGCCACCACTTCAAGAACTCTGTAGCACCGCCTACATACCTCGCTCTGCTAATCCTGTTACCAGTGGCTGCTGCCAGTGGCGATAAGTCGTGTCTTACCGGGTTGGACTCAAGACGATAGTTACCGGATAAGGCGCAGCGGTCGGGCTGAACGGGGGGTTCGTGCACACAGCCCAGCTTGGAGCGAACGACCTACACCGAACTGAGATACCTACAGCGTGAGCTATGAGAAAGCGCCACGCTTCCCGAAGGGAGAAAGGCGGACAGGTATCCGGTAAGCGGCAGGGTCGGAACAGGAGAGCGCACGAGGGAGCTTCCAGGGGGAAACGCCTGGTATCTTTATAGTCCTGTCGGGTTTCGCCACCTCTGACTTGAGCGTCGATTTTTGTGATGCTCGTCAGGGGGGCGGAGCCTATGGAAAAACGCCAGCAACGCGGCCTTTTTGCTGGCCTTTTGCTCACATGTTCTTTCCTGCGTTATCCCCTGATTCTGTGGATAACCGTATTACCGCCTTTGAGTGAGCTGATACCGCTCGCCGCAGCCGAACGACCGAGCGCAGCGAGTCAGTGAGCGAGGAAGCGGAAGAGCGCCCAATACGCAAACCGCCTCTCCCCGCGCGTTGGCCGATTCATTAATGCAGCTGGCACGACAGGTTTCCCGACTGGAAAGCGGGCAGTGAGCGCAACGCAATTAATGTGAGTTAGCTCACTCATTAGGCACCCCAGGCTTTACACTTTATGCTCCCGGCTCGTATGTTGTGTGGAATTGTGAGCGGATAACAATTTCACACAGGAAACAGCTATGACCATGATTACGCCAAGCGCGCAATTAACCCTCACTAAAGGGAACAAAAGCTGGGTACCGGGCCCCCCCTCGAGGTCGACGGTATCGATATTTAAATCTTCACGGCGTAGTACTTCCTGTGTCAATGTGCTGTGCAAGAGTGACCCTGTCGAAGGATCCCGAACCAATATTCTTTATATGCCTGAGATCCTTGTAAGATAGCTCTGGATACGCTTCTACTTGAATATCTTCCATGAGCAGAGTAGAAAGCTTTTTAAATTATTTCTAGTAAAGCTCTGTGCGGGGATTGATATGCATGTCTCTCTGGACATTGATGTGTCGCCGTCAAGTCGCCTACCTGCTGGTAAGTGGCTTGTAATTCGGGCTGGTGTTCAGGAAGCGGATCTGGAGACATTGCCCTCTCCAACTCAGAGGCCTCTTTTAGCAAAAGAGGTGCAGAAGGGGCCCCAGAAAACGCGTTGGTTCTTCACTAAGCTACTTGCCAAAGAGAAGGGTGAGCATCTGGATCATCACAGCTACACGCTGAGGGTCCCTAGAGCGGCTGCAGAGGTCGATGACCTTTCGTCCATACTGCTCGTCGATTTACTTGTTCAAGGAGTACTGCCAAATGAGTGCGCAGAACACAAACATTCGTGGTTGGACACGCGTGCTGACAGCAACGACACTGTGCTGTTAGGTAGGTACAGGGTTAGCCTTGCAGATCTCTTGGGCTCGCGGGGACAATCACAGTCCGTTTCAATTACCTCCCTTATTGAGGACAGCAAGCTTGCCAACTTGGCAGTTCAGTACCAGCAGTTTGCAGGAACAAGGATGGATAAGCAGGTTATCGTGACAATGGACAGGCCAGGCGCAAGAGGGTACCTGTCCCTGTGTGTGTGCACAAAGGAAGCGGGACACGCCCTCTATGATGTGGTCTATCAAGATGTTGCTAGCGGCATGAAGACAGGCCCAACGTTTGAACTAACAATTCCATATGATATTCTCCTGTGCTACTTCTCGTCGTATGGACTGGCAATTGCAGATAAGGGAGAGACAGGTATTCCTTCTAGCAGTGTCATTAGTAATGCAGAGCTGAAGAAGATGGGACAAGACCTTTTGCTTGGCCCTCGAGATAGTCAGGCATCAGTTCGTCTCTCTTCTAACACCTCTCTCAGCACCTCGTCCAAGCTAAAGCAATCTACAATCCGTCTAAAGTATATTGATAAGCAATGTAAAATTGACCAGATACTATATGTCATGATAGACGATTCAGTTTCACTACGCTTTGAATGCATCAAATTAGGAGTACAGACAAGTGCTCGTATGCTTTTGCAAGCCATTTTTGAAAAGACCTCCCAACTGATTGGTGACATGGAACCAGGTCCAGATGAGCGGAAGAAACCCTCATGGCGCATTCCATGGATGGAGGTTCCTGTCCCGGGGGTTAAGCGATTTCTTGAGGAGGCTATCGAGGTCCTTCATTCTCACATAGTAGATGATAACACATTAGTGCGAGTCTCGGGCCTTTCGGAGCGTCCCTTTGGGCGGTTATCCTATGACACTGTTATATCTAAAAGAATATAAGCGCTAGTGCTATCTAATGACGTGCTACACTCCATAGATCTTCATACTTGTATCAGCGAATGTAGTTCTGTGGTGTTTCTTCTATTCTGCTTCATGCACCGTGATTTGGACCCCGACAAGCTTCTGGCACAATACAGTAATGTTATTATATTTGATATTCTTCGACCTGACTATGACCAACTCCAGCACGTACTTCTTTCCATCTGCAGTTGCATTCGCTACAATGCTGAAAGCGAAAAACGCAATCACTGTATCTGTGGATATCACATTGGCTAAAGGGTTATGCCCTGGACACCATTGGCTGCCTCGAAGCGCTGACCACAAATAACGCCTTTAATTACAGGCGCCCCAGATTTTAAAATCCATGGGCACCGAGTACAAGCCCACGGTGCGCCTCGCCACCCGCGACGACGTCCCCCGGGCCGTACGCACCCTCGCCGCCGCGTTCGCCGACTACCCCGCCACGCGCCACACCGTCGACCCGGACCGCCACATCGAGCGGGTCACCGAGCTGCAAGAACTCTTCCTCACGCGCGTCGGGCTCGACATCGGCAAGGTGTGGGTCGCGGACGACGGCGCCGCGGTGGCGGTCTGGACCACGCCGGAGAGCGTCGAAGCGGGGGCGGTGTTCGCCGAGATCGGCCCGCGCATGGCCGAGTTGAGCGGTTCCCGGCTGGCCGCGCAGCAACAGATGGAAGGCCTCCTGGCGCCGCACCGGCCCAAGGAGCCCGCGTGGTTCCTGGCCACCGTCGGCGTCTCGCCCGACCACCAGGGCAAGGGTCTGGGCAGCGCCGTCGTGCTCCCCGGAGTGGAGGCGGCCGAGCGCGCCGGGGTGCCTGCCTTCCTGGAGACCTCCGCGCCCCGCAACCTCCCCTTCTACGAGCGGCTCGGCTTCACCGTCACCGCCGACGTCGAGGTGCCCGAAGGACCGCGCACCTGGTGCATGACCCGCAAGCCCGGTGCCCTCGAGTGAGGGCTGAAGTGAATATTTACCTTTTCCGGGTTCGACGGGCGTGCTTGACGATGCGGAAGTCGCTGTCCGTTCCAACGGCTATCTGCCCCAGGACCCCCATCCCGGCGCCGATCAGCTGGTACCGAGCTCGAATTC
```
